## Supplementary material for "Gene regulatory network reconstruction using single-cell RNA sequencing of barcoded genotypes in diverse environments": Jackson_2019_Supplemental_Data_4.tar.gz: Saccharomyces_cerevisiae.R64-1-1.Marker.UTR.notRNA.gtf (part 2 of 10)

```
IV	SGD	CDS	1297040	1298161	.	-	0	gene_id "YDR415C"; transcript_id "YDR415C"; exon_number "1"; gene_source "SGD"; gene_biotype "protein_coding"; transcript_source "SGD"; transcript_biotype "protein_coding"; protein_id "YDR415C"; protein_version "1";
IV	SGD	start_codon	1298159	1298161	.	-	0	gene_id "YDR415C"; transcript_id "YDR415C"; exon_number "1"; gene_source "SGD"; gene_biotype "protein_coding"; transcript_source "SGD"; transcript_biotype "protein_coding";
IV	SGD	stop_codon	1297037	1297039	.	-	0	gene_id "YDR415C"; transcript_id "YDR415C"; exon_number "1"; gene_source "SGD"; gene_biotype "protein_coding"; transcript_source "SGD"; transcript_biotype "protein_coding";
IV	SGD	gene	1298346	1301043	.	+	.	gene_id "YDR416W"; gene_name "SYF1"; gene_source "SGD"; gene_biotype "protein_coding";
IV	SGD	transcript	1298346	1301043	.	+	.	gene_id "YDR416W"; transcript_id "YDR416W"; gene_name "SYF1"; gene_source "SGD"; gene_biotype "protein_coding"; transcript_name "SYF1"; transcript_source "SGD"; transcript_biotype "protein_coding";
IV	SGD	exon	1298346	1301043	.	+	.	gene_id "YDR416W"; transcript_id "YDR416W"; exon_number "1"; gene_name "SYF1"; gene_source "SGD"; gene_biotype "protein_coding"; transcript_name "SYF1"; transcript_source "SGD"; transcript_biotype "protein_coding"; exon_id "YDR416W.1";
IV	SGD	CDS	1298432	1301008	.	+	0	gene_id "YDR416W"; transcript_id "YDR416W"; exon_number "1"; gene_name "SYF1"; gene_source "SGD"; gene_biotype "protein_coding"; transcript_name "SYF1"; transcript_source "SGD"; transcript_biotype "protein_coding"; protein_id "YDR416W"; protein_version "1";
IV	SGD	start_codon	1298432	1298434	.	+	0	gene_id "YDR416W"; transcript_id "YDR416W"; exon_number "1"; gene_name "SYF1"; gene_source "SGD"; gene_biotype "protein_coding"; transcript_name "SYF1"; transcript_source "SGD"; transcript_biotype "protein_coding";
IV	SGD	stop_codon	1301009	1301011	.	+	0	gene_id "YDR416W"; transcript_id "YDR416W"; exon_number "1"; gene_name "SYF1"; gene_source "SGD"; gene_biotype "protein_coding"; transcript_name "SYF1"; transcript_source "SGD"; transcript_biotype "protein_coding";
IV	SGD	gene	1301555	1301926	.	-	.	gene_id "YDR417C"; gene_source "SGD"; gene_biotype "protein_coding";
IV	SGD	transcript	1301555	1301926	.	-	.	gene_id "YDR417C"; transcript_id "YDR417C"; gene_source "SGD"; gene_biotype "protein_coding"; transcript_source "SGD"; transcript_biotype "protein_coding";
IV	SGD	exon	1301555	1301926	.	-	.	gene_id "YDR417C"; transcript_id "YDR417C"; exon_number "1"; gene_source "SGD"; gene_biotype "protein_coding"; transcript_source "SGD"; transcript_biotype "protein_coding"; exon_id "YDR417C.1";
IV	SGD	CDS	1301558	1301926	.	-	0	gene_id "YDR417C"; transcript_id "YDR417C"; exon_number "1"; gene_source "SGD"; gene_biotype "protein_coding"; transcript_source "SGD"; transcript_biotype "protein_coding"; protein_id "YDR417C"; protein_version "1";
IV	SGD	start_codon	1301924	1301926	.	-	0	gene_id "YDR417C"; transcript_id "YDR417C"; exon_number "1"; gene_source "SGD"; gene_biotype "protein_coding"; transcript_source "SGD"; transcript_biotype "protein_coding";
IV	SGD	stop_codon	1301555	1301557	.	-	0	gene_id "YDR417C"; transcript_id "YDR417C"; exon_number "1"; gene_source "SGD"; gene_biotype "protein_coding"; transcript_source "SGD"; transcript_biotype "protein_coding";
IV	SGD	gene	1301535	1302312	.	+	.	gene_id "YDR418W"; gene_name "RPL12B"; gene_source "SGD"; gene_biotype "protein_coding";
IV	SGD	transcript	1301535	1302312	.	+	.	gene_id "YDR418W"; transcript_id "YDR418W"; gene_name "RPL12B"; gene_source "SGD"; gene_biotype "protein_coding"; transcript_name "RPL12B"; transcript_source "SGD"; transcript_biotype "protein_coding";
IV	SGD	exon	1301535	1302312	.	+	.	gene_id "YDR418W"; transcript_id "YDR418W"; exon_number "1"; gene_name "RPL12B"; gene_source "SGD"; gene_biotype "protein_coding"; transcript_name "RPL12B"; transcript_source "SGD"; transcript_biotype "protein_coding"; exon_id "YDR418W.1";
IV	SGD	CDS	1301616	1302110	.	+	0	gene_id "YDR418W"; transcript_id "YDR418W"; exon_number "1"; gene_name "RPL12B"; gene_source "SGD"; gene_biotype "protein_coding"; transcript_name "RPL12B"; transcript_source "SGD"; transcript_biotype "protein_coding"; protein_id "YDR418W"; protein_version "1";
IV	SGD	start_codon	1301616	1301618	.	+	0	gene_id "YDR418W"; transcript_id "YDR418W"; exon_number "1"; gene_name "RPL12B"; gene_source "SGD"; gene_biotype "protein_coding"; transcript_name "RPL12B"; transcript_source "SGD"; transcript_biotype "protein_coding";
IV	SGD	stop_codon	1302111	1302113	.	+	0	gene_id "YDR418W"; transcript_id "YDR418W"; exon_number "1"; gene_name "RPL12B"; gene_source "SGD"; gene_biotype "protein_coding"; transcript_name "RPL12B"; transcript_source "SGD"; transcript_biotype "protein_coding";
IV	SGD	gene	1303174	1305072	.	+	.	gene_id "YDR419W"; gene_name "RAD30"; gene_source "SGD"; gene_biotype "protein_coding";
IV	SGD	transcript	1303174	1305072	.	+	.	gene_id "YDR419W"; transcript_id "YDR419W"; gene_name "RAD30"; gene_source "SGD"; gene_biotype "protein_coding"; transcript_name "RAD30"; transcript_source "SGD"; transcript_biotype "protein_coding";
IV	SGD	exon	1303174	1305072	.	+	.	gene_id "YDR419W"; transcript_id "YDR419W"; exon_number "1"; gene_name "RAD30"; gene_source "SGD"; gene_biotype "protein_coding"; transcript_name "RAD30"; transcript_source "SGD"; transcript_biotype "protein_coding"; exon_id "YDR419W.1";
IV	SGD	CDS	1303174	1305069	.	+	0	gene_id "YDR419W"; transcript_id "YDR419W"; exon_number "1"; gene_name "RAD30"; gene_source "SGD"; gene_biotype "protein_coding"; transcript_name "RAD30"; transcript_source "SGD"; transcript_biotype "protein_coding"; protein_id "YDR419W"; protein_version "1";
IV	SGD	start_codon	1303174	1303176	.	+	0	gene_id "YDR419W"; transcript_id "YDR419W"; exon_number "1"; gene_name "RAD30"; gene_source "SGD"; gene_biotype "protein_coding"; transcript_name "RAD30"; transcript_source "SGD"; transcript_biotype "protein_coding";
IV	SGD	stop_codon	1305070	1305072	.	+	0	gene_id "YDR419W"; transcript_id "YDR419W"; exon_number "1"; gene_name "RAD30"; gene_source "SGD"; gene_biotype "protein_coding"; transcript_name "RAD30"; transcript_source "SGD"; transcript_biotype "protein_coding";
IV	SGD	gene	1306267	1311675	.	+	.	gene_id "YDR420W"; gene_name "HKR1"; gene_source "SGD"; gene_biotype "protein_coding";
IV	SGD	transcript	1306267	1311675	.	+	.	gene_id "YDR420W"; transcript_id "YDR420W"; gene_name "HKR1"; gene_source "SGD"; gene_biotype "protein_coding"; transcript_name "HKR1"; transcript_source "SGD"; transcript_biotype "protein_coding";
IV	SGD	exon	1306267	1311675	.	+	.	gene_id "YDR420W"; transcript_id "YDR420W"; exon_number "1"; gene_name "HKR1"; gene_source "SGD"; gene_biotype "protein_coding"; transcript_name "HKR1"; transcript_source "SGD"; transcript_biotype "protein_coding"; exon_id "YDR420W.1";
IV	SGD	CDS	1306267	1311672	.	+	0	gene_id "YDR420W"; transcript_id "YDR420W"; exon_number "1"; gene_name "HKR1"; gene_source "SGD"; gene_biotype "protein_coding"; transcript_name "HKR1"; transcript_source "SGD"; transcript_biotype "protein_coding"; protein_id "YDR420W"; protein_version "1";
IV	SGD	start_codon	1306267	1306269	.	+	0	gene_id "YDR420W"; transcript_id "YDR420W"; exon_number "1"; gene_name "HKR1"; gene_source "SGD"; gene_biotype "protein_coding"; transcript_name "HKR1"; transcript_source "SGD"; transcript_biotype "protein_coding";
IV	SGD	stop_codon	1311673	1311675	.	+	0	gene_id "YDR420W"; transcript_id "YDR420W"; exon_number "1"; gene_name "HKR1"; gene_source "SGD"; gene_biotype "protein_coding"; transcript_name "HKR1"; transcript_source "SGD"; transcript_biotype "protein_coding";
IV	SGD	gene	1312040	1314892	.	+	.	gene_id "YDR421W"; gene_name "ARO80"; gene_source "SGD"; gene_biotype "protein_coding";
IV	SGD	transcript	1312040	1314892	.	+	.	gene_id "YDR421W"; transcript_id "YDR421W"; gene_name "ARO80"; gene_source "SGD"; gene_biotype "protein_coding"; transcript_name "ARO80"; transcript_source "SGD"; transcript_biotype "protein_coding";
IV	SGD	exon	1312040	1314892	.	+	.	gene_id "YDR421W"; transcript_id "YDR421W"; exon_number "1"; gene_name "ARO80"; gene_source "SGD"; gene_biotype "protein_coding"; transcript_name "ARO80"; transcript_source "SGD"; transcript_biotype "protein_coding"; exon_id "YDR421W.1";
IV	SGD	CDS	1312040	1314889	.	+	0	gene_id "YDR421W"; transcript_id "YDR421W"; exon_number "1"; gene_name "ARO80"; gene_source "SGD"; gene_biotype "protein_coding"; transcript_name "ARO80"; transcript_source "SGD"; transcript_biotype "protein_coding"; protein_id "YDR421W"; protein_version "1";
IV	SGD	start_codon	1312040	1312042	.	+	0	gene_id "YDR421W"; transcript_id "YDR421W"; exon_number "1"; gene_name "ARO80"; gene_source "SGD"; gene_biotype "protein_coding"; transcript_name "ARO80"; transcript_source "SGD"; transcript_biotype "protein_coding";
IV	SGD	stop_codon	1314890	1314892	.	+	0	gene_id "YDR421W"; transcript_id "YDR421W"; exon_number "1"; gene_name "ARO80"; gene_source "SGD"; gene_biotype "protein_coding"; transcript_name "ARO80"; transcript_source "SGD"; transcript_biotype "protein_coding";
IV	SGD	gene	1315036	1317877	.	-	.	gene_id "YDR422C"; gene_name "SIP1"; gene_source "SGD"; gene_biotype "protein_coding";
IV	SGD	transcript	1315036	1317877	.	-	.	gene_id "YDR422C"; transcript_id "YDR422C"; gene_name "SIP1"; gene_source "SGD"; gene_biotype "protein_coding"; transcript_name "SIP1"; transcript_source "SGD"; transcript_biotype "protein_coding";
IV	SGD	exon	1315036	1317877	.	-	.	gene_id "YDR422C"; transcript_id "YDR422C"; exon_number "1"; gene_name "SIP1"; gene_source "SGD"; gene_biotype "protein_coding"; transcript_name "SIP1"; transcript_source "SGD"; transcript_biotype "protein_coding"; exon_id "YDR422C.1";
IV	SGD	CDS	1315329	1317773	.	-	0	gene_id "YDR422C"; transcript_id "YDR422C"; exon_number "1"; gene_name "SIP1"; gene_source "SGD"; gene_biotype "protein_coding"; transcript_name "SIP1"; transcript_source "SGD"; transcript_biotype "protein_coding"; protein_id "YDR422C"; protein_version "1";
IV	SGD	start_codon	1317771	1317773	.	-	0	gene_id "YDR422C"; transcript_id "YDR422C"; exon_number "1"; gene_name "SIP1"; gene_source "SGD"; gene_biotype "protein_coding"; transcript_name "SIP1"; transcript_source "SGD"; transcript_biotype "protein_coding";
IV	SGD	stop_codon	1315326	1315328	.	-	0	gene_id "YDR422C"; transcript_id "YDR422C"; exon_number "1"; gene_name "SIP1"; gene_source "SGD"; gene_biotype "protein_coding"; transcript_name "SIP1"; transcript_source "SGD"; transcript_biotype "protein_coding";
IV	SGD	gene	1317977	1319275	.	-	.	gene_id "YDR423C"; gene_name "CAD1"; gene_source "SGD"; gene_biotype "protein_coding";
IV	SGD	transcript	1317977	1319275	.	-	.	gene_id "YDR423C"; transcript_id "YDR423C"; gene_name "CAD1"; gene_source "SGD"; gene_biotype "protein_coding"; transcript_name "CAD1"; transcript_source "SGD"; transcript_biotype "protein_coding";
IV	SGD	exon	1317977	1319275	.	-	.	gene_id "YDR423C"; transcript_id "YDR423C"; exon_number "1"; gene_name "CAD1"; gene_source "SGD"; gene_biotype "protein_coding"; transcript_name "CAD1"; transcript_source "SGD"; transcript_biotype "protein_coding"; exon_id "YDR423C.1";
IV	SGD	CDS	1318049	1319275	.	-	0	gene_id "YDR423C"; transcript_id "YDR423C"; exon_number "1"; gene_name "CAD1"; gene_source "SGD"; gene_biotype "protein_coding"; transcript_name "CAD1"; transcript_source "SGD"; transcript_biotype "protein_coding"; protein_id "YDR423C"; protein_version "1";
IV	SGD	start_codon	1319273	1319275	.	-	0	gene_id "YDR423C"; transcript_id "YDR423C"; exon_number "1"; gene_name "CAD1"; gene_source "SGD"; gene_biotype "protein_coding"; transcript_name "CAD1"; transcript_source "SGD"; transcript_biotype "protein_coding";
IV	SGD	stop_codon	1318046	1318048	.	-	0	gene_id "YDR423C"; transcript_id "YDR423C"; exon_number "1"; gene_name "CAD1"; gene_source "SGD"; gene_biotype "protein_coding"; transcript_name "CAD1"; transcript_source "SGD"; transcript_biotype "protein_coding";
IV	SGD	gene	1319338	1319898	.	-	.	gene_id "YDR424C"; gene_name "DYN2"; gene_source "SGD"; gene_biotype "protein_coding";
IV	SGD	transcript	1319338	1319898	.	-	.	gene_id "YDR424C"; transcript_id "YDR424C"; gene_name "DYN2"; gene_source "SGD"; gene_biotype "protein_coding"; transcript_name "DYN2"; transcript_source "SGD"; transcript_biotype "protein_coding";
IV	SGD	exon	1319817	1319898	.	-	.	gene_id "YDR424C"; transcript_id "YDR424C"; exon_number "1"; gene_name "DYN2"; gene_source "SGD"; gene_biotype "protein_coding"; transcript_name "DYN2"; transcript_source "SGD"; transcript_biotype "protein_coding"; exon_id "YDR424C.1";
IV	SGD	CDS	1319817	1319841	.	-	0	gene_id "YDR424C"; transcript_id "YDR424C"; exon_number "1"; gene_name "DYN2"; gene_source "SGD"; gene_biotype "protein_coding"; transcript_name "DYN2"; transcript_source "SGD"; transcript_biotype "protein_coding"; protein_id "YDR424C"; protein_version "1";
IV	SGD	start_codon	1319839	1319841	.	-	0	gene_id "YDR424C"; transcript_id "YDR424C"; exon_number "1"; gene_name "DYN2"; gene_source "SGD"; gene_biotype "protein_coding"; transcript_name "DYN2"; transcript_source "SGD"; transcript_biotype "protein_coding";
IV	SGD	exon	1319698	1319720	.	-	.	gene_id "YDR424C"; transcript_id "YDR424C"; exon_number "2"; gene_name "DYN2"; gene_source "SGD"; gene_biotype "protein_coding"; transcript_name "DYN2"; transcript_source "SGD"; transcript_biotype "protein_coding"; exon_id "YDR424C.2";
IV	SGD	CDS	1319698	1319720	.	-	1	gene_id "YDR424C"; transcript_id "YDR424C"; exon_number "2"; gene_name "DYN2"; gene_source "SGD"; gene_biotype "protein_coding"; transcript_name "DYN2"; transcript_source "SGD"; transcript_biotype "protein_coding"; protein_id "YDR424C"; protein_version "1";
IV	SGD	exon	1319338	1319617	.	-	.	gene_id "YDR424C"; transcript_id "YDR424C"; exon_number "3"; gene_name "DYN2"; gene_source "SGD"; gene_biotype "protein_coding"; transcript_name "DYN2"; transcript_source "SGD"; transcript_biotype "protein_coding"; exon_id "YDR424C.3";
IV	SGD	CDS	1319390	1319617	.	-	0	gene_id "YDR424C"; transcript_id "YDR424C"; exon_number "3"; gene_name "DYN2"; gene_source "SGD"; gene_biotype "protein_coding"; transcript_name "DYN2"; transcript_source "SGD"; transcript_biotype "protein_coding"; protein_id "YDR424C"; protein_version "1";
IV	SGD	stop_codon	1319387	1319389	.	-	0	gene_id "YDR424C"; transcript_id "YDR424C"; exon_number "3"; gene_name "DYN2"; gene_source "SGD"; gene_biotype "protein_coding"; transcript_name "DYN2"; transcript_source "SGD"; transcript_biotype "protein_coding";
IV	SGD	gene	1320064	1321941	.	+	.	gene_id "YDR425W"; gene_name "SNX41"; gene_source "SGD"; gene_biotype "protein_coding";
IV	SGD	transcript	1320064	1321941	.	+	.	gene_id "YDR425W"; transcript_id "YDR425W"; gene_name "SNX41"; gene_source "SGD"; gene_biotype "protein_coding"; transcript_name "SNX41"; transcript_source "SGD"; transcript_biotype "protein_coding";
IV	SGD	exon	1320064	1321941	.	+	.	gene_id "YDR425W"; transcript_id "YDR425W"; exon_number "1"; gene_name "SNX41"; gene_source "SGD"; gene_biotype "protein_coding"; transcript_name "SNX41"; transcript_source "SGD"; transcript_biotype "protein_coding"; exon_id "YDR425W.1";
IV	SGD	CDS	1320064	1321938	.	+	0	gene_id "YDR425W"; transcript_id "YDR425W"; exon_number "1"; gene_name "SNX41"; gene_source "SGD"; gene_biotype "protein_coding"; transcript_name "SNX41"; transcript_source "SGD"; transcript_biotype "protein_coding"; protein_id "YDR425W"; protein_version "1";
IV	SGD	start_codon	1320064	1320066	.	+	0	gene_id "YDR425W"; transcript_id "YDR425W"; exon_number "1"; gene_name "SNX41"; gene_source "SGD"; gene_biotype "protein_coding"; transcript_name "SNX41"; transcript_source "SGD"; transcript_biotype "protein_coding";
IV	SGD	stop_codon	1321939	1321941	.	+	0	gene_id "YDR425W"; transcript_id "YDR425W"; exon_number "1"; gene_name "SNX41"; gene_source "SGD"; gene_biotype "protein_coding"; transcript_name "SNX41"; transcript_source "SGD"; transcript_biotype "protein_coding";
IV	SGD	gene	1321629	1322006	.	-	.	gene_id "YDR426C"; gene_source "SGD"; gene_biotype "protein_coding";
IV	SGD	transcript	1321629	1322006	.	-	.	gene_id "YDR426C"; transcript_id "YDR426C"; gene_source "SGD"; gene_biotype "protein_coding"; transcript_source "SGD"; transcript_biotype "protein_coding";
IV	SGD	exon	1321629	1322006	.	-	.	gene_id "YDR426C"; transcript_id "YDR426C"; exon_number "1"; gene_source "SGD"; gene_biotype "protein_coding"; transcript_source "SGD"; transcript_biotype "protein_coding"; exon_id "YDR426C.1";
IV	SGD	CDS	1321632	1322006	.	-	0	gene_id "YDR426C"; transcript_id "YDR426C"; exon_number "1"; gene_source "SGD"; gene_biotype "protein_coding"; transcript_source "SGD"; transcript_biotype "protein_coding"; protein_id "YDR426C"; protein_version "1";
IV	SGD	start_codon	1322004	1322006	.	-	0	gene_id "YDR426C"; transcript_id "YDR426C"; exon_number "1"; gene_source "SGD"; gene_biotype "protein_coding"; transcript_source "SGD"; transcript_biotype "protein_coding";
IV	SGD	stop_codon	1321629	1321631	.	-	0	gene_id "YDR426C"; transcript_id "YDR426C"; exon_number "1"; gene_source "SGD"; gene_biotype "protein_coding"; transcript_source "SGD"; transcript_biotype "protein_coding";
IV	SGD	gene	1322175	1323483	.	+	.	gene_id "YDR427W"; gene_name "RPN9"; gene_source "SGD"; gene_biotype "protein_coding";
IV	SGD	transcript	1322175	1323483	.	+	.	gene_id "YDR427W"; transcript_id "YDR427W"; gene_name "RPN9"; gene_source "SGD"; gene_biotype "protein_coding"; transcript_name "RPN9"; transcript_source "SGD"; transcript_biotype "protein_coding";
IV	SGD	exon	1322175	1323483	.	+	.	gene_id "YDR427W"; transcript_id "YDR427W"; exon_number "1"; gene_name "RPN9"; gene_source "SGD"; gene_biotype "protein_coding"; transcript_name "RPN9"; transcript_source "SGD"; transcript_biotype "protein_coding"; exon_id "YDR427W.1";
IV	SGD	CDS	1322205	1323383	.	+	0	gene_id "YDR427W"; transcript_id "YDR427W"; exon_number "1"; gene_name "RPN9"; gene_source "SGD"; gene_biotype "protein_coding"; transcript_name "RPN9"; transcript_source "SGD"; transcript_biotype "protein_coding"; protein_id "YDR427W"; protein_version "1";
IV	SGD	start_codon	1322205	1322207	.	+	0	gene_id "YDR427W"; transcript_id "YDR427W"; exon_number "1"; gene_name "RPN9"; gene_source "SGD"; gene_biotype "protein_coding"; transcript_name "RPN9"; transcript_source "SGD"; transcript_biotype "protein_coding";
IV	SGD	stop_codon	1323384	1323386	.	+	0	gene_id "YDR427W"; transcript_id "YDR427W"; exon_number "1"; gene_name "RPN9"; gene_source "SGD"; gene_biotype "protein_coding"; transcript_name "RPN9"; transcript_source "SGD"; transcript_biotype "protein_coding";
IV	SGD	gene	1323344	1324285	.	-	.	gene_id "YDR428C"; gene_name "BNA7"; gene_source "SGD"; gene_biotype "protein_coding";
IV	SGD	transcript	1323344	1324285	.	-	.	gene_id "YDR428C"; transcript_id "YDR428C"; gene_name "BNA7"; gene_source "SGD"; gene_biotype "protein_coding"; transcript_name "BNA7"; transcript_source "SGD"; transcript_biotype "protein_coding";
IV	SGD	exon	1323344	1324285	.	-	.	gene_id "YDR428C"; transcript_id "YDR428C"; exon_number "1"; gene_name "BNA7"; gene_source "SGD"; gene_biotype "protein_coding"; transcript_name "BNA7"; transcript_source "SGD"; transcript_biotype "protein_coding"; exon_id "YDR428C.1";
IV	SGD	CDS	1323457	1324239	.	-	0	gene_id "YDR428C"; transcript_id "YDR428C"; exon_number "1"; gene_name "BNA7"; gene_source "SGD"; gene_biotype "protein_coding"; transcript_name "BNA7"; transcript_source "SGD"; transcript_biotype "protein_coding"; protein_id "YDR428C"; protein_version "1";
IV	SGD	start_codon	1324237	1324239	.	-	0	gene_id "YDR428C"; transcript_id "YDR428C"; exon_number "1"; gene_name "BNA7"; gene_source "SGD"; gene_biotype "protein_coding"; transcript_name "BNA7"; transcript_source "SGD"; transcript_biotype "protein_coding";
IV	SGD	stop_codon	1323454	1323456	.	-	0	gene_id "YDR428C"; transcript_id "YDR428C"; exon_number "1"; gene_name "BNA7"; gene_source "SGD"; gene_biotype "protein_coding"; transcript_name "BNA7"; transcript_source "SGD"; transcript_biotype "protein_coding";
IV	SGD	gene	1324295	1325338	.	-	.	gene_id "YDR429C"; gene_name "TIF35"; gene_source "SGD"; gene_biotype "protein_coding";
IV	SGD	transcript	1324295	1325338	.	-	.	gene_id "YDR429C"; transcript_id "YDR429C"; gene_name "TIF35"; gene_source "SGD"; gene_biotype "protein_coding"; transcript_name "TIF35"; transcript_source "SGD"; transcript_biotype "protein_coding";
IV	SGD	exon	1324295	1325338	.	-	.	gene_id "YDR429C"; transcript_id "YDR429C"; exon_number "1"; gene_name "TIF35"; gene_source "SGD"; gene_biotype "protein_coding"; transcript_name "TIF35"; transcript_source "SGD"; transcript_biotype "protein_coding"; exon_id "YDR429C.1";
IV	SGD	CDS	1324480	1325301	.	-	0	gene_id "YDR429C"; transcript_id "YDR429C"; exon_number "1"; gene_name "TIF35"; gene_source "SGD"; gene_biotype "protein_coding"; transcript_name "TIF35"; transcript_source "SGD"; transcript_biotype "protein_coding"; protein_id "YDR429C"; protein_version "1";
IV	SGD	start_codon	1325299	1325301	.	-	0	gene_id "YDR429C"; transcript_id "YDR429C"; exon_number "1"; gene_name "TIF35"; gene_source "SGD"; gene_biotype "protein_coding"; transcript_name "TIF35"; transcript_source "SGD"; transcript_biotype "protein_coding";
IV	SGD	stop_codon	1324477	1324479	.	-	0	gene_id "YDR429C"; transcript_id "YDR429C"; exon_number "1"; gene_name "TIF35"; gene_source "SGD"; gene_biotype "protein_coding"; transcript_name "TIF35"; transcript_source "SGD"; transcript_biotype "protein_coding";
IV	SGD	gene	1325501	1328470	.	-	.	gene_id "YDR430C"; gene_name "CYM1"; gene_source "SGD"; gene_biotype "protein_coding";
IV	SGD	transcript	1325501	1328470	.	-	.	gene_id "YDR430C"; transcript_id "YDR430C"; gene_name "CYM1"; gene_source "SGD"; gene_biotype "protein_coding"; transcript_name "CYM1"; transcript_source "SGD"; transcript_biotype "protein_coding";
IV	SGD	exon	1325501	1328470	.	-	.	gene_id "YDR430C"; transcript_id "YDR430C"; exon_number "1"; gene_name "CYM1"; gene_source "SGD"; gene_biotype "protein_coding"; transcript_name "CYM1"; transcript_source "SGD"; transcript_biotype "protein_coding"; exon_id "YDR430C.1";
IV	SGD	CDS	1325504	1328470	.	-	0	gene_id "YDR430C"; transcript_id "YDR430C"; exon_number "1"; gene_name "CYM1"; gene_source "SGD"; gene_biotype "protein_coding"; transcript_name "CYM1"; transcript_source "SGD"; transcript_biotype "protein_coding"; protein_id "YDR430C"; protein_version "1";
IV	SGD	start_codon	1328468	1328470	.	-	0	gene_id "YDR430C"; transcript_id "YDR430C"; exon_number "1"; gene_name "CYM1"; gene_source "SGD"; gene_biotype "protein_coding"; transcript_name "CYM1"; transcript_source "SGD"; transcript_biotype "protein_coding";
IV	SGD	stop_codon	1325501	1325503	.	-	0	gene_id "YDR430C"; transcript_id "YDR430C"; exon_number "1"; gene_name "CYM1"; gene_source "SGD"; gene_biotype "protein_coding"; transcript_name "CYM1"; transcript_source "SGD"; transcript_biotype "protein_coding";
IV	SGD	gene	1328390	1328701	.	+	.	gene_id "YDR431W"; gene_source "SGD"; gene_biotype "protein_coding";
IV	SGD	transcript	1328390	1328701	.	+	.	gene_id "YDR431W"; transcript_id "YDR431W"; gene_source "SGD"; gene_biotype "protein_coding"; transcript_source "SGD"; transcript_biotype "protein_coding";
IV	SGD	exon	1328390	1328701	.	+	.	gene_id "YDR431W"; transcript_id "YDR431W"; exon_number "1"; gene_source "SGD"; gene_biotype "protein_coding"; transcript_source "SGD"; transcript_biotype "protein_coding"; exon_id "YDR431W.1";
IV	SGD	CDS	1328390	1328698	.	+	0	gene_id "YDR431W"; transcript_id "YDR431W"; exon_number "1"; gene_source "SGD"; gene_biotype "protein_coding"; transcript_source "SGD"; transcript_biotype "protein_coding"; protein_id "YDR431W"; protein_version "1";
IV	SGD	start_codon	1328390	1328392	.	+	0	gene_id "YDR431W"; transcript_id "YDR431W"; exon_number "1"; gene_source "SGD"; gene_biotype "protein_coding"; transcript_source "SGD"; transcript_biotype "protein_coding";
IV	SGD	stop_codon	1328699	1328701	.	+	0	gene_id "YDR431W"; transcript_id "YDR431W"; exon_number "1"; gene_source "SGD"; gene_biotype "protein_coding"; transcript_source "SGD"; transcript_biotype "protein_coding";
IV	SGD	gene	1328783	1330027	.	+	.	gene_id "YDR432W"; gene_name "NPL3"; gene_source "SGD"; gene_biotype "protein_coding";
IV	SGD	transcript	1328783	1330027	.	+	.	gene_id "YDR432W"; transcript_id "YDR432W"; gene_name "NPL3"; gene_source "SGD"; gene_biotype "protein_coding"; transcript_name "NPL3"; transcript_source "SGD"; transcript_biotype "protein_coding";
IV	SGD	exon	1328783	1330027	.	+	.	gene_id "YDR432W"; transcript_id "YDR432W"; exon_number "1"; gene_name "NPL3"; gene_source "SGD"; gene_biotype "protein_coding"; transcript_name "NPL3"; transcript_source "SGD"; transcript_biotype "protein_coding"; exon_id "YDR432W.1";
IV	SGD	CDS	1328783	1330024	.	+	0	gene_id "YDR432W"; transcript_id "YDR432W"; exon_number "1"; gene_name "NPL3"; gene_source "SGD"; gene_biotype "protein_coding"; transcript_name "NPL3"; transcript_source "SGD"; transcript_biotype "protein_coding"; protein_id "YDR432W"; protein_version "1";
IV	SGD	start_codon	1328783	1328785	.	+	0	gene_id "YDR432W"; transcript_id "YDR432W"; exon_number "1"; gene_name "NPL3"; gene_source "SGD"; gene_biotype "protein_coding"; transcript_name "NPL3"; transcript_source "SGD"; transcript_biotype "protein_coding";
IV	SGD	stop_codon	1330025	1330027	.	+	0	gene_id "YDR432W"; transcript_id "YDR432W"; exon_number "1"; gene_name "NPL3"; gene_source "SGD"; gene_biotype "protein_coding"; transcript_name "NPL3"; transcript_source "SGD"; transcript_biotype "protein_coding";
IV	SGD	gene	1329600	1330040	.	+	.	gene_id "YDR433W"; gene_source "SGD"; gene_biotype "protein_coding";
IV	SGD	transcript	1329600	1330040	.	+	.	gene_id "YDR433W"; transcript_id "YDR433W"; gene_source "SGD"; gene_biotype "protein_coding"; transcript_source "SGD"; transcript_biotype "protein_coding";
IV	SGD	exon	1329600	1330040	.	+	.	gene_id "YDR433W"; transcript_id "YDR433W"; exon_number "1"; gene_source "SGD"; gene_biotype "protein_coding"; transcript_source "SGD"; transcript_biotype "protein_coding"; exon_id "YDR433W.1";
IV	SGD	CDS	1329600	1330037	.	+	0	gene_id "YDR433W"; transcript_id "YDR433W"; exon_number "1"; gene_source "SGD"; gene_biotype "protein_coding"; transcript_source "SGD"; transcript_biotype "protein_coding"; protein_id "YDR433W"; protein_version "1";
IV	SGD	start_codon	1329600	1329602	.	+	0	gene_id "YDR433W"; transcript_id "YDR433W"; exon_number "1"; gene_source "SGD"; gene_biotype "protein_coding"; transcript_source "SGD"; transcript_biotype "protein_coding";
IV	SGD	stop_codon	1330038	1330040	.	+	0	gene_id "YDR433W"; transcript_id "YDR433W"; exon_number "1"; gene_source "SGD"; gene_biotype "protein_coding"; transcript_source "SGD"; transcript_biotype "protein_coding";
IV	SGD	gene	1331111	1332956	.	+	.	gene_id "YDR434W"; gene_name "GPI17"; gene_source "SGD"; gene_biotype "protein_coding";
IV	SGD	transcript	1331111	1332956	.	+	.	gene_id "YDR434W"; transcript_id "YDR434W"; gene_name "GPI17"; gene_source "SGD"; gene_biotype "protein_coding"; transcript_name "GPI17"; transcript_source "SGD"; transcript_biotype "protein_coding";
IV	SGD	exon	1331111	1332956	.	+	.	gene_id "YDR434W"; transcript_id "YDR434W"; exon_number "1"; gene_name "GPI17"; gene_source "SGD"; gene_biotype "protein_coding"; transcript_name "GPI17"; transcript_source "SGD"; transcript_biotype "protein_coding"; exon_id "YDR434W.1";
IV	SGD	CDS	1331237	1332838	.	+	0	gene_id "YDR434W"; transcript_id "YDR434W"; exon_number "1"; gene_name "GPI17"; gene_source "SGD"; gene_biotype "protein_coding"; transcript_name "GPI17"; transcript_source "SGD"; transcript_biotype "protein_coding"; protein_id "YDR434W"; protein_version "1";
IV	SGD	start_codon	1331237	1331239	.	+	0	gene_id "YDR434W"; transcript_id "YDR434W"; exon_number "1"; gene_name "GPI17"; gene_source "SGD"; gene_biotype "protein_coding"; transcript_name "GPI17"; transcript_source "SGD"; transcript_biotype "protein_coding";
IV	SGD	stop_codon	1332839	1332841	.	+	0	gene_id "YDR434W"; transcript_id "YDR434W"; exon_number "1"; gene_name "GPI17"; gene_source "SGD"; gene_biotype "protein_coding"; transcript_name "GPI17"; transcript_source "SGD"; transcript_biotype "protein_coding";
IV	SGD	gene	1332773	1333993	.	-	.	gene_id "YDR435C"; gene_name "PPM1"; gene_source "SGD"; gene_biotype "protein_coding";
IV	SGD	transcript	1332773	1333993	.	-	.	gene_id "YDR435C"; transcript_id "YDR435C"; gene_name "PPM1"; gene_source "SGD"; gene_biotype "protein_coding"; transcript_name "PPM1"; transcript_source "SGD"; transcript_biotype "protein_coding";
IV	SGD	exon	1332773	1333993	.	-	.	gene_id "YDR435C"; transcript_id "YDR435C"; exon_number "1"; gene_name "PPM1"; gene_source "SGD"; gene_biotype "protein_coding"; transcript_name "PPM1"; transcript_source "SGD"; transcript_biotype "protein_coding"; exon_id "YDR435C.1";
IV	SGD	CDS	1332986	1333969	.	-	0	gene_id "YDR435C"; transcript_id "YDR435C"; exon_number "1"; gene_name "PPM1"; gene_source "SGD"; gene_biotype "protein_coding"; transcript_name "PPM1"; transcript_source "SGD"; transcript_biotype "protein_coding"; protein_id "YDR435C"; protein_version "1";
IV	SGD	start_codon	1333967	1333969	.	-	0	gene_id "YDR435C"; transcript_id "YDR435C"; exon_number "1"; gene_name "PPM1"; gene_source "SGD"; gene_biotype "protein_coding"; transcript_name "PPM1"; transcript_source "SGD"; transcript_biotype "protein_coding";
IV	SGD	stop_codon	1332983	1332985	.	-	0	gene_id "YDR435C"; transcript_id "YDR435C"; exon_number "1"; gene_name "PPM1"; gene_source "SGD"; gene_biotype "protein_coding"; transcript_name "PPM1"; transcript_source "SGD"; transcript_biotype "protein_coding";
IV	SGD	gene	1334821	1336953	.	+	.	gene_id "YDR436W"; gene_name "PPZ2"; gene_source "SGD"; gene_biotype "protein_coding";
IV	SGD	transcript	1334821	1336953	.	+	.	gene_id "YDR436W"; transcript_id "YDR436W"; gene_name "PPZ2"; gene_source "SGD"; gene_biotype "protein_coding"; transcript_name "PPZ2"; transcript_source "SGD"; transcript_biotype "protein_coding";
IV	SGD	exon	1334821	1336953	.	+	.	gene_id "YDR436W"; transcript_id "YDR436W"; exon_number "1"; gene_name "PPZ2"; gene_source "SGD"; gene_biotype "protein_coding"; transcript_name "PPZ2"; transcript_source "SGD"; transcript_biotype "protein_coding"; exon_id "YDR436W.1";
IV	SGD	CDS	1334821	1336950	.	+	0	gene_id "YDR436W"; transcript_id "YDR436W"; exon_number "1"; gene_name "PPZ2"; gene_source "SGD"; gene_biotype "protein_coding"; transcript_name "PPZ2"; transcript_source "SGD"; transcript_biotype "protein_coding"; protein_id "YDR436W"; protein_version "1";
IV	SGD	start_codon	1334821	1334823	.	+	0	gene_id "YDR436W"; transcript_id "YDR436W"; exon_number "1"; gene_name "PPZ2"; gene_source "SGD"; gene_biotype "protein_coding"; transcript_name "PPZ2"; transcript_source "SGD"; transcript_biotype "protein_coding";
IV	SGD	stop_codon	1336951	1336953	.	+	0	gene_id "YDR436W"; transcript_id "YDR436W"; exon_number "1"; gene_name "PPZ2"; gene_source "SGD"; gene_biotype "protein_coding"; transcript_name "PPZ2"; transcript_source "SGD"; transcript_biotype "protein_coding";
IV	SGD	gene	1337352	1337774	.	+	.	gene_id "YDR437W"; gene_name "GPI19"; gene_source "SGD"; gene_biotype "protein_coding";
IV	SGD	transcript	1337352	1337774	.	+	.	gene_id "YDR437W"; transcript_id "YDR437W"; gene_name "GPI19"; gene_source "SGD"; gene_biotype "protein_coding"; transcript_name "GPI19"; transcript_source "SGD"; transcript_biotype "protein_coding";
IV	SGD	exon	1337352	1337774	.	+	.	gene_id "YDR437W"; transcript_id "YDR437W"; exon_number "1"; gene_name "GPI19"; gene_source "SGD"; gene_biotype "protein_coding"; transcript_name "GPI19"; transcript_source "SGD"; transcript_biotype "protein_coding"; exon_id "YDR437W.1";
IV	SGD	CDS	1337352	1337771	.	+	0	gene_id "YDR437W"; transcript_id "YDR437W"; exon_number "1"; gene_name "GPI19"; gene_source "SGD"; gene_biotype "protein_coding"; transcript_name "GPI19"; transcript_source "SGD"; transcript_biotype "protein_coding"; protein_id "YDR437W"; protein_version "1";
IV	SGD	start_codon	1337352	1337354	.	+	0	gene_id "YDR437W"; transcript_id "YDR437W"; exon_number "1"; gene_name "GPI19"; gene_source "SGD"; gene_biotype "protein_coding"; transcript_name "GPI19"; transcript_source "SGD"; transcript_biotype "protein_coding";
IV	SGD	stop_codon	1337772	1337774	.	+	0	gene_id "YDR437W"; transcript_id "YDR437W"; exon_number "1"; gene_name "GPI19"; gene_source "SGD"; gene_biotype "protein_coding"; transcript_name "GPI19"; transcript_source "SGD"; transcript_biotype "protein_coding";
IV	SGD	gene	1338274	1339386	.	+	.	gene_id "YDR438W"; gene_name "THI74"; gene_source "SGD"; gene_biotype "protein_coding";
IV	SGD	transcript	1338274	1339386	.	+	.	gene_id "YDR438W"; transcript_id "YDR438W"; gene_name "THI74"; gene_source "SGD"; gene_biotype "protein_coding"; transcript_name "THI74"; transcript_source "SGD"; transcript_biotype "protein_coding";
IV	SGD	exon	1338274	1339386	.	+	.	gene_id "YDR438W"; transcript_id "YDR438W"; exon_number "1"; gene_name "THI74"; gene_source "SGD"; gene_biotype "protein_coding"; transcript_name "THI74"; transcript_source "SGD"; transcript_biotype "protein_coding"; exon_id "YDR438W.1";
IV	SGD	CDS	1338274	1339383	.	+	0	gene_id "YDR438W"; transcript_id "YDR438W"; exon_number "1"; gene_name "THI74"; gene_source "SGD"; gene_biotype "protein_coding"; transcript_name "THI74"; transcript_source "SGD"; transcript_biotype "protein_coding"; protein_id "YDR438W"; protein_version "1";
IV	SGD	start_codon	1338274	1338276	.	+	0	gene_id "YDR438W"; transcript_id "YDR438W"; exon_number "1"; gene_name "THI74"; gene_source "SGD"; gene_biotype "protein_coding"; transcript_name "THI74"; transcript_source "SGD"; transcript_biotype "protein_coding";
IV	SGD	stop_codon	1339384	1339386	.	+	0	gene_id "YDR438W"; transcript_id "YDR438W"; exon_number "1"; gene_name "THI74"; gene_source "SGD"; gene_biotype "protein_coding"; transcript_name "THI74"; transcript_source "SGD"; transcript_biotype "protein_coding";
IV	SGD	gene	1339676	1340719	.	+	.	gene_id "YDR439W"; gene_name "LRS4"; gene_source "SGD"; gene_biotype "protein_coding";
IV	SGD	transcript	1339676	1340719	.	+	.	gene_id "YDR439W"; transcript_id "YDR439W"; gene_name "LRS4"; gene_source "SGD"; gene_biotype "protein_coding"; transcript_name "LRS4"; transcript_source "SGD"; transcript_biotype "protein_coding";
IV	SGD	exon	1339676	1340719	.	+	.	gene_id "YDR439W"; transcript_id "YDR439W"; exon_number "1"; gene_name "LRS4"; gene_source "SGD"; gene_biotype "protein_coding"; transcript_name "LRS4"; transcript_source "SGD"; transcript_biotype "protein_coding"; exon_id "YDR439W.1";
IV	SGD	CDS	1339676	1340716	.	+	0	gene_id "YDR439W"; transcript_id "YDR439W"; exon_number "1"; gene_name "LRS4"; gene_source "SGD"; gene_biotype "protein_coding"; transcript_name "LRS4"; transcript_source "SGD"; transcript_biotype "protein_coding"; protein_id "YDR439W"; protein_version "1";
IV	SGD	start_codon	1339676	1339678	.	+	0	gene_id "YDR439W"; transcript_id "YDR439W"; exon_number "1"; gene_name "LRS4"; gene_source "SGD"; gene_biotype "protein_coding"; transcript_name "LRS4"; transcript_source "SGD"; transcript_biotype "protein_coding";
IV	SGD	stop_codon	1340717	1340719	.	+	0	gene_id "YDR439W"; transcript_id "YDR439W"; exon_number "1"; gene_name "LRS4"; gene_source "SGD"; gene_biotype "protein_coding"; transcript_name "LRS4"; transcript_source "SGD"; transcript_biotype "protein_coding";
IV	SGD	gene	1342406	1344344	.	+	.	gene_id "YDR440W"; gene_name "DOT1"; gene_source "SGD"; gene_biotype "protein_coding";
IV	SGD	transcript	1342406	1344344	.	+	.	gene_id "YDR440W"; transcript_id "YDR440W"; gene_name "DOT1"; gene_source "SGD"; gene_biotype "protein_coding"; transcript_name "DOT1"; transcript_source "SGD"; transcript_biotype "protein_coding";
IV	SGD	exon	1342406	1344344	.	+	.	gene_id "YDR440W"; transcript_id "YDR440W"; exon_number "1"; gene_name "DOT1"; gene_source "SGD"; gene_biotype "protein_coding"; transcript_name "DOT1"; transcript_source "SGD"; transcript_biotype "protein_coding"; exon_id "YDR440W.1";
IV	SGD	CDS	1342493	1344238	.	+	0	gene_id "YDR440W"; transcript_id "YDR440W"; exon_number "1"; gene_name "DOT1"; gene_source "SGD"; gene_biotype "protein_coding"; transcript_name "DOT1"; transcript_source "SGD"; transcript_biotype "protein_coding"; protein_id "YDR440W"; protein_version "1";
IV	SGD	start_codon	1342493	1342495	.	+	0	gene_id "YDR440W"; transcript_id "YDR440W"; exon_number "1"; gene_name "DOT1"; gene_source "SGD"; gene_biotype "protein_coding"; transcript_name "DOT1"; transcript_source "SGD"; transcript_biotype "protein_coding";
IV	SGD	stop_codon	1344239	1344241	.	+	0	gene_id "YDR440W"; transcript_id "YDR440W"; exon_number "1"; gene_name "DOT1"; gene_source "SGD"; gene_biotype "protein_coding"; transcript_name "DOT1"; transcript_source "SGD"; transcript_biotype "protein_coding";
IV	SGD	gene	1344208	1345211	.	-	.	gene_id "YDR441C"; gene_name "APT2"; gene_source "SGD"; gene_biotype "protein_coding";
IV	SGD	transcript	1344208	1345211	.	-	.	gene_id "YDR441C"; transcript_id "YDR441C"; gene_name "APT2"; gene_source "SGD"; gene_biotype "protein_coding"; transcript_name "APT2"; transcript_source "SGD"; transcript_biotype "protein_coding";
IV	SGD	exon	1344208	1345211	.	-	.	gene_id "YDR441C"; transcript_id "YDR441C"; exon_number "1"; gene_name "APT2"; gene_source "SGD"; gene_biotype "protein_coding"; transcript_name "APT2"; transcript_source "SGD"; transcript_biotype "protein_coding"; exon_id "YDR441C.1";
IV	SGD	CDS	1344520	1345062	.	-	0	gene_id "YDR441C"; transcript_id "YDR441C"; exon_number "1"; gene_name "APT2"; gene_source "SGD"; gene_biotype "protein_coding"; transcript_name "APT2"; transcript_source "SGD"; transcript_biotype "protein_coding"; protein_id "YDR441C"; protein_version "1";
IV	SGD	start_codon	1345060	1345062	.	-	0	gene_id "YDR441C"; transcript_id "YDR441C"; exon_number "1"; gene_name "APT2"; gene_source "SGD"; gene_biotype "protein_coding"; transcript_name "APT2"; transcript_source "SGD"; transcript_biotype "protein_coding";
IV	SGD	stop_codon	1344517	1344519	.	-	0	gene_id "YDR441C"; transcript_id "YDR441C"; exon_number "1"; gene_name "APT2"; gene_source "SGD"; gene_biotype "protein_coding"; transcript_name "APT2"; transcript_source "SGD"; transcript_biotype "protein_coding";
IV	SGD	gene	1345647	1346039	.	+	.	gene_id "YDR442W"; gene_source "SGD"; gene_biotype "protein_coding";
IV	SGD	transcript	1345647	1346039	.	+	.	gene_id "YDR442W"; transcript_id "YDR442W"; gene_source "SGD"; gene_biotype "protein_coding"; transcript_source "SGD"; transcript_biotype "protein_coding";
IV	SGD	exon	1345647	1346039	.	+	.	gene_id "YDR442W"; transcript_id "YDR442W"; exon_number "1"; gene_source "SGD"; gene_biotype "protein_coding"; transcript_source "SGD"; transcript_biotype "protein_coding"; exon_id "YDR442W.1";
IV	SGD	CDS	1345647	1346036	.	+	0	gene_id "YDR442W"; transcript_id "YDR442W"; exon_number "1"; gene_source "SGD"; gene_biotype "protein_coding"; transcript_source "SGD"; transcript_biotype "protein_coding"; protein_id "YDR442W"; protein_version "1";
IV	SGD	start_codon	1345647	1345649	.	+	0	gene_id "YDR442W"; transcript_id "YDR442W"; exon_number "1"; gene_source "SGD"; gene_biotype "protein_coding"; transcript_source "SGD"; transcript_biotype "protein_coding";
IV	SGD	stop_codon	1346037	1346039	.	+	0	gene_id "YDR442W"; transcript_id "YDR442W"; exon_number "1"; gene_source "SGD"; gene_biotype "protein_coding"; transcript_source "SGD"; transcript_biotype "protein_coding";
IV	SGD	gene	1345676	1349938	.	-	.	gene_id "YDR443C"; gene_name "SSN2"; gene_source "SGD"; gene_biotype "protein_coding";
IV	SGD	transcript	1345676	1349938	.	-	.	gene_id "YDR443C"; transcript_id "YDR443C"; gene_name "SSN2"; gene_source "SGD"; gene_biotype "protein_coding"; transcript_name "SSN2"; transcript_source "SGD"; transcript_biotype "protein_coding";
IV	SGD	exon	1345676	1349938	.	-	.	gene_id "YDR443C"; transcript_id "YDR443C"; exon_number "1"; gene_name "SSN2"; gene_source "SGD"; gene_biotype "protein_coding"; transcript_name "SSN2"; transcript_source "SGD"; transcript_biotype "protein_coding"; exon_id "YDR443C.1";
IV	SGD	CDS	1345679	1349938	.	-	0	gene_id "YDR443C"; transcript_id "YDR443C"; exon_number "1"; gene_name "SSN2"; gene_source "SGD"; gene_biotype "protein_coding"; transcript_name "SSN2"; transcript_source "SGD"; transcript_biotype "protein_coding"; protein_id "YDR443C"; protein_version "1";
IV	SGD	start_codon	1349936	1349938	.	-	0	gene_id "YDR443C"; transcript_id "YDR443C"; exon_number "1"; gene_name "SSN2"; gene_source "SGD"; gene_biotype "protein_coding"; transcript_name "SSN2"; transcript_source "SGD"; transcript_biotype "protein_coding";
IV	SGD	stop_codon	1345676	1345678	.	-	0	gene_id "YDR443C"; transcript_id "YDR443C"; exon_number "1"; gene_name "SSN2"; gene_source "SGD"; gene_biotype "protein_coding"; transcript_name "SSN2"; transcript_source "SGD"; transcript_biotype "protein_coding";
IV	SGD	gene	1350198	1352398	.	+	.	gene_id "YDR444W"; gene_source "SGD"; gene_biotype "protein_coding";
IV	SGD	transcript	1350198	1352398	.	+	.	gene_id "YDR444W"; transcript_id "YDR444W"; gene_source "SGD"; gene_biotype "protein_coding"; transcript_source "SGD"; transcript_biotype "protein_coding";
IV	SGD	exon	1350198	1352398	.	+	.	gene_id "YDR444W"; transcript_id "YDR444W"; exon_number "1"; gene_source "SGD"; gene_biotype "protein_coding"; transcript_source "SGD"; transcript_biotype "protein_coding"; exon_id "YDR444W.1";
IV	SGD	CDS	1350290	1352350	.	+	0	gene_id "YDR444W"; transcript_id "YDR444W"; exon_number "1"; gene_source "SGD"; gene_biotype "protein_coding"; transcript_source "SGD"; transcript_biotype "protein_coding"; protein_id "YDR444W"; protein_version "1";
IV	SGD	start_codon	1350290	1350292	.	+	0	gene_id "YDR444W"; transcript_id "YDR444W"; exon_number "1"; gene_source "SGD"; gene_biotype "protein_coding"; transcript_source "SGD"; transcript_biotype "protein_coding";
IV	SGD	stop_codon	1352351	1352353	.	+	0	gene_id "YDR444W"; transcript_id "YDR444W"; exon_number "1"; gene_source "SGD"; gene_biotype "protein_coding"; transcript_source "SGD"; transcript_biotype "protein_coding";
IV	SGD	gene	1352182	1352589	.	-	.	gene_id "YDR445C"; gene_source "SGD"; gene_biotype "protein_coding";
IV	SGD	transcript	1352182	1352589	.	-	.	gene_id "YDR445C"; transcript_id "YDR445C"; gene_source "SGD"; gene_biotype "protein_coding"; transcript_source "SGD"; transcript_biotype "protein_coding";
IV	SGD	exon	1352182	1352589	.	-	.	gene_id "YDR445C"; transcript_id "YDR445C"; exon_number "1"; gene_source "SGD"; gene_biotype "protein_coding"; transcript_source "SGD"; transcript_biotype "protein_coding"; exon_id "YDR445C.1";
IV	SGD	CDS	1352185	1352589	.	-	0	gene_id "YDR445C"; transcript_id "YDR445C"; exon_number "1"; gene_source "SGD"; gene_biotype "protein_coding"; transcript_source "SGD"; transcript_biotype "protein_coding"; protein_id "YDR445C"; protein_version "1";
IV	SGD	start_codon	1352587	1352589	.	-	0	gene_id "YDR445C"; transcript_id "YDR445C"; exon_number "1"; gene_source "SGD"; gene_biotype "protein_coding"; transcript_source "SGD"; transcript_biotype "protein_coding";
IV	SGD	stop_codon	1352182	1352184	.	-	0	gene_id "YDR445C"; transcript_id "YDR445C"; exon_number "1"; gene_source "SGD"; gene_biotype "protein_coding"; transcript_source "SGD"; transcript_biotype "protein_coding";
IV	SGD	gene	1353725	1354633	.	+	.	gene_id "YDR446W"; gene_name "ECM11"; gene_source "SGD"; gene_biotype "protein_coding";
IV	SGD	transcript	1353725	1354633	.	+	.	gene_id "YDR446W"; transcript_id "YDR446W"; gene_name "ECM11"; gene_source "SGD"; gene_biotype "protein_coding"; transcript_name "ECM11"; transcript_source "SGD"; transcript_biotype "protein_coding";
IV	SGD	exon	1353725	1354633	.	+	.	gene_id "YDR446W"; transcript_id "YDR446W"; exon_number "1"; gene_name "ECM11"; gene_source "SGD"; gene_biotype "protein_coding"; transcript_name "ECM11"; transcript_source "SGD"; transcript_biotype "protein_coding"; exon_id "YDR446W.1";
IV	SGD	CDS	1353725	1354630	.	+	0	gene_id "YDR446W"; transcript_id "YDR446W"; exon_number "1"; gene_name "ECM11"; gene_source "SGD"; gene_biotype "protein_coding"; transcript_name "ECM11"; transcript_source "SGD"; transcript_biotype "protein_coding"; protein_id "YDR446W"; protein_version "1";
IV	SGD	start_codon	1353725	1353727	.	+	0	gene_id "YDR446W"; transcript_id "YDR446W"; exon_number "1"; gene_name "ECM11"; gene_source "SGD"; gene_biotype "protein_coding"; transcript_name "ECM11"; transcript_source "SGD"; transcript_biotype "protein_coding";
IV	SGD	stop_codon	1354631	1354633	.	+	0	gene_id "YDR446W"; transcript_id "YDR446W"; exon_number "1"; gene_name "ECM11"; gene_source "SGD"; gene_biotype "protein_coding"; transcript_name "ECM11"; transcript_source "SGD"; transcript_biotype "protein_coding";
IV	SGD	gene	1354581	1355601	.	-	.	gene_id "YDR447C"; gene_name "RPS17B"; gene_source "SGD"; gene_biotype "protein_coding";
IV	SGD	transcript	1354581	1355601	.	-	.	gene_id "YDR447C"; transcript_id "YDR447C"; gene_name "RPS17B"; gene_source "SGD"; gene_biotype "protein_coding"; transcript_name "RPS17B"; transcript_source "SGD"; transcript_biotype "protein_coding";
IV	SGD	exon	1355551	1355601	.	-	.	gene_id "YDR447C"; transcript_id "YDR447C"; exon_number "1"; gene_name "RPS17B"; gene_source "SGD"; gene_biotype "protein_coding"; transcript_name "RPS17B"; transcript_source "SGD"; transcript_biotype "protein_coding"; exon_id "YDR447C.1";
IV	SGD	CDS	1355551	1355553	.	-	0	gene_id "YDR447C"; transcript_id "YDR447C"; exon_number "1"; gene_name "RPS17B"; gene_source "SGD"; gene_biotype "protein_coding"; transcript_name "RPS17B"; transcript_source "SGD"; transcript_biotype "protein_coding"; protein_id "YDR447C"; protein_version "1";
IV	SGD	start_codon	1355551	1355553	.	-	0	gene_id "YDR447C"; transcript_id "YDR447C"; exon_number "1"; gene_name "RPS17B"; gene_source "SGD"; gene_biotype "protein_coding"; transcript_name "RPS17B"; transcript_source "SGD"; transcript_biotype "protein_coding";
IV	SGD	exon	1354581	1355236	.	-	.	gene_id "YDR447C"; transcript_id "YDR447C"; exon_number "2"; gene_name "RPS17B"; gene_source "SGD"; gene_biotype "protein_coding"; transcript_name "RPS17B"; transcript_source "SGD"; transcript_biotype "protein_coding"; exon_id "YDR447C.2";
IV	SGD	CDS	1354832	1355236	.	-	0	gene_id "YDR447C"; transcript_id "YDR447C"; exon_number "2"; gene_name "RPS17B"; gene_source "SGD"; gene_biotype "protein_coding"; transcript_name "RPS17B"; transcript_source "SGD"; transcript_biotype "protein_coding"; protein_id "YDR447C"; protein_version "1";
IV	SGD	stop_codon	1354829	1354831	.	-	0	gene_id "YDR447C"; transcript_id "YDR447C"; exon_number "2"; gene_name "RPS17B"; gene_source "SGD"; gene_biotype "protein_coding"; transcript_name "RPS17B"; transcript_source "SGD"; transcript_biotype "protein_coding";
IV	SGD	gene	1356065	1357369	.	+	.	gene_id "YDR448W"; gene_name "ADA2"; gene_source "SGD"; gene_biotype "protein_coding";
IV	SGD	transcript	1356065	1357369	.	+	.	gene_id "YDR448W"; transcript_id "YDR448W"; gene_name "ADA2"; gene_source "SGD"; gene_biotype "protein_coding"; transcript_name "ADA2"; transcript_source "SGD"; transcript_biotype "protein_coding";
IV	SGD	exon	1356065	1357369	.	+	.	gene_id "YDR448W"; transcript_id "YDR448W"; exon_number "1"; gene_name "ADA2"; gene_source "SGD"; gene_biotype "protein_coding"; transcript_name "ADA2"; transcript_source "SGD"; transcript_biotype "protein_coding"; exon_id "YDR448W.1";
IV	SGD	CDS	1356065	1357366	.	+	0	gene_id "YDR448W"; transcript_id "YDR448W"; exon_number "1"; gene_name "ADA2"; gene_source "SGD"; gene_biotype "protein_coding"; transcript_name "ADA2"; transcript_source "SGD"; transcript_biotype "protein_coding"; protein_id "YDR448W"; protein_version "1";
IV	SGD	start_codon	1356065	1356067	.	+	0	gene_id "YDR448W"; transcript_id "YDR448W"; exon_number "1"; gene_name "ADA2"; gene_source "SGD"; gene_biotype "protein_coding"; transcript_name "ADA2"; transcript_source "SGD"; transcript_biotype "protein_coding";
IV	SGD	stop_codon	1357367	1357369	.	+	0	gene_id "YDR448W"; transcript_id "YDR448W"; exon_number "1"; gene_name "ADA2"; gene_source "SGD"; gene_biotype "protein_coding"; transcript_name "ADA2"; transcript_source "SGD"; transcript_biotype "protein_coding";
IV	SGD	gene	1357510	1358957	.	-	.	gene_id "YDR449C"; gene_name "UTP6"; gene_source "SGD"; gene_biotype "protein_coding";
IV	SGD	transcript	1357510	1358957	.	-	.	gene_id "YDR449C"; transcript_id "YDR449C"; gene_name "UTP6"; gene_source "SGD"; gene_biotype "protein_coding"; transcript_name "UTP6"; transcript_source "SGD"; transcript_biotype "protein_coding";
IV	SGD	exon	1357510	1358957	.	-	.	gene_id "YDR449C"; transcript_id "YDR449C"; exon_number "1"; gene_name "UTP6"; gene_source "SGD"; gene_biotype "protein_coding"; transcript_name "UTP6"; transcript_source "SGD"; transcript_biotype "protein_coding"; exon_id "YDR449C.1";
IV	SGD	CDS	1357583	1358902	.	-	0	gene_id "YDR449C"; transcript_id "YDR449C"; exon_number "1"; gene_name "UTP6"; gene_source "SGD"; gene_biotype "protein_coding"; transcript_name "UTP6"; transcript_source "SGD"; transcript_biotype "protein_coding"; protein_id "YDR449C"; protein_version "1";
IV	SGD	start_codon	1358900	1358902	.	-	0	gene_id "YDR449C"; transcript_id "YDR449C"; exon_number "1"; gene_name "UTP6"; gene_source "SGD"; gene_biotype "protein_coding"; transcript_name "UTP6"; transcript_source "SGD"; transcript_biotype "protein_coding";
IV	SGD	stop_codon	1357580	1357582	.	-	0	gene_id "YDR449C"; transcript_id "YDR449C"; exon_number "1"; gene_name "UTP6"; gene_source "SGD"; gene_biotype "protein_coding"; transcript_name "UTP6"; transcript_source "SGD"; transcript_biotype "protein_coding";
IV	SGD	gene	1359858	1361048	.	+	.	gene_id "YDR450W"; gene_name "RPS18A"; gene_source "SGD"; gene_biotype "protein_coding";
IV	SGD	transcript	1359858	1361048	.	+	.	gene_id "YDR450W"; transcript_id "YDR450W"; gene_name "RPS18A"; gene_source "SGD"; gene_biotype "protein_coding"; transcript_name "RPS18A"; transcript_source "SGD"; transcript_biotype "protein_coding";
IV	SGD	exon	1359858	1359969	.	+	.	gene_id "YDR450W"; transcript_id "YDR450W"; exon_number "1"; gene_name "RPS18A"; gene_source "SGD"; gene_biotype "protein_coding"; transcript_name "RPS18A"; transcript_source "SGD"; transcript_biotype "protein_coding"; exon_id "YDR450W.1";
IV	SGD	CDS	1359923	1359969	.	+	0	gene_id "YDR450W"; transcript_id "YDR450W"; exon_number "1"; gene_name "RPS18A"; gene_source "SGD"; gene_biotype "protein_coding"; transcript_name "RPS18A"; transcript_source "SGD"; transcript_biotype "protein_coding"; protein_id "YDR450W"; protein_version "1";
IV	SGD	start_codon	1359923	1359925	.	+	0	gene_id "YDR450W"; transcript_id "YDR450W"; exon_number "1"; gene_name "RPS18A"; gene_source "SGD"; gene_biotype "protein_coding"; transcript_name "RPS18A"; transcript_source "SGD"; transcript_biotype "protein_coding";
IV	SGD	exon	1360405	1361048	.	+	.	gene_id "YDR450W"; transcript_id "YDR450W"; exon_number "2"; gene_name "RPS18A"; gene_source "SGD"; gene_biotype "protein_coding"; transcript_name "RPS18A"; transcript_source "SGD"; transcript_biotype "protein_coding"; exon_id "YDR450W.2";
IV	SGD	CDS	1360405	1360798	.	+	2	gene_id "YDR450W"; transcript_id "YDR450W"; exon_number "2"; gene_name "RPS18A"; gene_source "SGD"; gene_biotype "protein_coding"; transcript_name "RPS18A"; transcript_source "SGD"; transcript_biotype "protein_coding"; protein_id "YDR450W"; protein_version "1";
IV	SGD	gene	1360908	1362243	.	-	.	gene_id "YDR451C"; gene_name "YHP1"; gene_source "SGD"; gene_biotype "protein_coding";
IV	SGD	transcript	1360908	1362243	.	-	.	gene_id "YDR451C"; transcript_id "YDR451C"; gene_name "YHP1"; gene_source "SGD"; gene_biotype "protein_coding"; transcript_name "YHP1"; transcript_source "SGD"; transcript_biotype "protein_coding";
IV	SGD	exon	1360908	1362243	.	-	.	gene_id "YDR451C"; transcript_id "YDR451C"; exon_number "1"; gene_name "YHP1"; gene_source "SGD"; gene_biotype "protein_coding"; transcript_name "YHP1"; transcript_source "SGD"; transcript_biotype "protein_coding"; exon_id "YDR451C.1";
IV	SGD	CDS	1361123	1362181	.	-	0	gene_id "YDR451C"; transcript_id "YDR451C"; exon_number "1"; gene_name "YHP1"; gene_source "SGD"; gene_biotype "protein_coding"; transcript_name "YHP1"; transcript_source "SGD"; transcript_biotype "protein_coding"; protein_id "YDR451C"; protein_version "1";
IV	SGD	start_codon	1362179	1362181	.	-	0	gene_id "YDR451C"; transcript_id "YDR451C"; exon_number "1"; gene_name "YHP1"; gene_source "SGD"; gene_biotype "protein_coding"; transcript_name "YHP1"; transcript_source "SGD"; transcript_biotype "protein_coding";
IV	SGD	stop_codon	1361120	1361122	.	-	0	gene_id "YDR451C"; transcript_id "YDR451C"; exon_number "1"; gene_name "YHP1"; gene_source "SGD"; gene_biotype "protein_coding"; transcript_name "YHP1"; transcript_source "SGD"; transcript_biotype "protein_coding";
IV	SGD	gene	1362710	1365067	.	+	.	gene_id "YDR452W"; gene_name "PPN1"; gene_source "SGD"; gene_biotype "protein_coding";
IV	SGD	transcript	1362710	1365067	.	+	.	gene_id "YDR452W"; transcript_id "YDR452W"; gene_name "PPN1"; gene_source "SGD"; gene_biotype "protein_coding"; transcript_name "PPN1"; transcript_source "SGD"; transcript_biotype "protein_coding";
IV	SGD	exon	1362710	1365067	.	+	.	gene_id "YDR452W"; transcript_id "YDR452W"; exon_number "1"; gene_name "PPN1"; gene_source "SGD"; gene_biotype "protein_coding"; transcript_name "PPN1"; transcript_source "SGD"; transcript_biotype "protein_coding"; exon_id "YDR452W.1";
IV	SGD	CDS	1362878	1364899	.	+	0	gene_id "YDR452W"; transcript_id "YDR452W"; exon_number "1"; gene_name "PPN1"; gene_source "SGD"; gene_biotype "protein_coding"; transcript_name "PPN1"; transcript_source "SGD"; transcript_biotype "protein_coding"; protein_id "YDR452W"; protein_version "1";
IV	SGD	start_codon	1362878	1362880	.	+	0	gene_id "YDR452W"; transcript_id "YDR452W"; exon_number "1"; gene_name "PPN1"; gene_source "SGD"; gene_biotype "protein_coding"; transcript_name "PPN1"; transcript_source "SGD"; transcript_biotype "protein_coding";
IV	SGD	stop_codon	1364900	1364902	.	+	0	gene_id "YDR452W"; transcript_id "YDR452W"; exon_number "1"; gene_name "PPN1"; gene_source "SGD"; gene_biotype "protein_coding"; transcript_name "PPN1"; transcript_source "SGD"; transcript_biotype "protein_coding";
IV	SGD	gene	1364985	1365730	.	-	.	gene_id "YDR453C"; gene_name "TSA2"; gene_source "SGD"; gene_biotype "protein_coding";
IV	SGD	transcript	1364985	1365730	.	-	.	gene_id "YDR453C"; transcript_id "YDR453C"; gene_name "TSA2"; gene_source "SGD"; gene_biotype "protein_coding"; transcript_name "TSA2"; transcript_source "SGD"; transcript_biotype "protein_coding";
IV	SGD	exon	1364985	1365730	.	-	.	gene_id "YDR453C"; transcript_id "YDR453C"; exon_number "1"; gene_name "TSA2"; gene_source "SGD"; gene_biotype "protein_coding"; transcript_name "TSA2"; transcript_source "SGD"; transcript_biotype "protein_coding"; exon_id "YDR453C.1";
IV	SGD	CDS	1365075	1365662	.	-	0	gene_id "YDR453C"; transcript_id "YDR453C"; exon_number "1"; gene_name "TSA2"; gene_source "SGD"; gene_biotype "protein_coding"; transcript_name "TSA2"; transcript_source "SGD"; transcript_biotype "protein_coding"; protein_id "YDR453C"; protein_version "1";
IV	SGD	start_codon	1365660	1365662	.	-	0	gene_id "YDR453C"; transcript_id "YDR453C"; exon_number "1"; gene_name "TSA2"; gene_source "SGD"; gene_biotype "protein_coding"; transcript_name "TSA2"; transcript_source "SGD"; transcript_biotype "protein_coding";
IV	SGD	stop_codon	1365072	1365074	.	-	0	gene_id "YDR453C"; transcript_id "YDR453C"; exon_number "1"; gene_name "TSA2"; gene_source "SGD"; gene_biotype "protein_coding"; transcript_name "TSA2"; transcript_source "SGD"; transcript_biotype "protein_coding";
IV	SGD	gene	1366115	1366893	.	-	.	gene_id "YDR454C"; gene_name "GUK1"; gene_source "SGD"; gene_biotype "protein_coding";
IV	SGD	transcript	1366115	1366893	.	-	.	gene_id "YDR454C"; transcript_id "YDR454C"; gene_name "GUK1"; gene_source "SGD"; gene_biotype "protein_coding"; transcript_name "GUK1"; transcript_source "SGD"; transcript_biotype "protein_coding";
IV	SGD	exon	1366115	1366893	.	-	.	gene_id "YDR454C"; transcript_id "YDR454C"; exon_number "1"; gene_name "GUK1"; gene_source "SGD"; gene_biotype "protein_coding"; transcript_name "GUK1"; transcript_source "SGD"; transcript_biotype "protein_coding"; exon_id "YDR454C.1";
IV	SGD	CDS	1366267	1366827	.	-	0	gene_id "YDR454C"; transcript_id "YDR454C"; exon_number "1"; gene_name "GUK1"; gene_source "SGD"; gene_biotype "protein_coding"; transcript_name "GUK1"; transcript_source "SGD"; transcript_biotype "protein_coding"; protein_id "YDR454C"; protein_version "1";
IV	SGD	start_codon	1366825	1366827	.	-	0	gene_id "YDR454C"; transcript_id "YDR454C"; exon_number "1"; gene_name "GUK1"; gene_source "SGD"; gene_biotype "protein_coding"; transcript_name "GUK1"; transcript_source "SGD"; transcript_biotype "protein_coding";
IV	SGD	stop_codon	1366264	1366266	.	-	0	gene_id "YDR454C"; transcript_id "YDR454C"; exon_number "1"; gene_name "GUK1"; gene_source "SGD"; gene_biotype "protein_coding"; transcript_name "GUK1"; transcript_source "SGD"; transcript_biotype "protein_coding";
IV	SGD	gene	1367373	1367681	.	-	.	gene_id "YDR455C"; gene_source "SGD"; gene_biotype "protein_coding";
IV	SGD	transcript	1367373	1367681	.	-	.	gene_id "YDR455C"; transcript_id "YDR455C"; gene_source "SGD"; gene_biotype "protein_coding"; transcript_source "SGD"; transcript_biotype "protein_coding";
IV	SGD	exon	1367373	1367681	.	-	.	gene_id "YDR455C"; transcript_id "YDR455C"; exon_number "1"; gene_source "SGD"; gene_biotype "protein_coding"; transcript_source "SGD"; transcript_biotype "protein_coding"; exon_id "YDR455C.1";
IV	SGD	CDS	1367376	1367681	.	-	0	gene_id "YDR455C"; transcript_id "YDR455C"; exon_number "1"; gene_source "SGD"; gene_biotype "protein_coding"; transcript_source "SGD"; transcript_biotype "protein_coding"; protein_id "YDR455C"; protein_version "1";
IV	SGD	start_codon	1367679	1367681	.	-	0	gene_id "YDR455C"; transcript_id "YDR455C"; exon_number "1"; gene_source "SGD"; gene_biotype "protein_coding"; transcript_source "SGD"; transcript_biotype "protein_coding";
IV	SGD	stop_codon	1367373	1367375	.	-	0	gene_id "YDR455C"; transcript_id "YDR455C"; exon_number "1"; gene_source "SGD"; gene_biotype "protein_coding"; transcript_source "SGD"; transcript_biotype "protein_coding";
IV	SGD	gene	1367408	1369492	.	+	.	gene_id "YDR456W"; gene_name "NHX1"; gene_source "SGD"; gene_biotype "protein_coding";
IV	SGD	transcript	1367408	1369492	.	+	.	gene_id "YDR456W"; transcript_id "YDR456W"; gene_name "NHX1"; gene_source "SGD"; gene_biotype "protein_coding"; transcript_name "NHX1"; transcript_source "SGD"; transcript_biotype "protein_coding";
IV	SGD	exon	1367408	1369492	.	+	.	gene_id "YDR456W"; transcript_id "YDR456W"; exon_number "1"; gene_name "NHX1"; gene_source "SGD"; gene_biotype "protein_coding"; transcript_name "NHX1"; transcript_source "SGD"; transcript_biotype "protein_coding"; exon_id "YDR456W.1";
IV	SGD	CDS	1367485	1369383	.	+	0	gene_id "YDR456W"; transcript_id "YDR456W"; exon_number "1"; gene_name "NHX1"; gene_source "SGD"; gene_biotype "protein_coding"; transcript_name "NHX1"; transcript_source "SGD"; transcript_biotype "protein_coding"; protein_id "YDR456W"; protein_version "1";
IV	SGD	start_codon	1367485	1367487	.	+	0	gene_id "YDR456W"; transcript_id "YDR456W"; exon_number "1"; gene_name "NHX1"; gene_source "SGD"; gene_biotype "protein_coding"; transcript_name "NHX1"; transcript_source "SGD"; transcript_biotype "protein_coding";
IV	SGD	stop_codon	1369384	1369386	.	+	0	gene_id "YDR456W"; transcript_id "YDR456W"; exon_number "1"; gene_name "NHX1"; gene_source "SGD"; gene_biotype "protein_coding"; transcript_name "NHX1"; transcript_source "SGD"; transcript_biotype "protein_coding";
IV	SGD	gene	1369676	1379687	.	+	.	gene_id "YDR457W"; gene_name "TOM1"; gene_source "SGD"; gene_biotype "protein_coding";
IV	SGD	transcript	1369676	1379687	.	+	.	gene_id "YDR457W"; transcript_id "YDR457W"; gene_name "TOM1"; gene_source "SGD"; gene_biotype "protein_coding"; transcript_name "TOM1"; transcript_source "SGD"; transcript_biotype "protein_coding";
IV	SGD	exon	1369676	1379687	.	+	.	gene_id "YDR457W"; transcript_id "YDR457W"; exon_number "1"; gene_name "TOM1"; gene_source "SGD"; gene_biotype "protein_coding"; transcript_name "TOM1"; transcript_source "SGD"; transcript_biotype "protein_coding"; exon_id "YDR457W.1";
IV	SGD	CDS	1369790	1379593	.	+	0	gene_id "YDR457W"; transcript_id "YDR457W"; exon_number "1"; gene_name "TOM1"; gene_source "SGD"; gene_biotype "protein_coding"; transcript_name "TOM1"; transcript_source "SGD"; transcript_biotype "protein_coding"; protein_id "YDR457W"; protein_version "1";
IV	SGD	start_codon	1369790	1369792	.	+	0	gene_id "YDR457W"; transcript_id "YDR457W"; exon_number "1"; gene_name "TOM1"; gene_source "SGD"; gene_biotype "protein_coding"; transcript_name "TOM1"; transcript_source "SGD"; transcript_biotype "protein_coding";
IV	SGD	stop_codon	1379594	1379596	.	+	0	gene_id "YDR457W"; transcript_id "YDR457W"; exon_number "1"; gene_name "TOM1"; gene_source "SGD"; gene_biotype "protein_coding"; transcript_name "TOM1"; transcript_source "SGD"; transcript_biotype "protein_coding";
IV	SGD	gene	1379881	1382107	.	-	.	gene_id "YDR458C"; gene_name "HEH2"; gene_source "SGD"; gene_biotype "protein_coding";
IV	SGD	transcript	1379881	1382107	.	-	.	gene_id "YDR458C"; transcript_id "YDR458C"; gene_name "HEH2"; gene_source "SGD"; gene_biotype "protein_coding"; transcript_name "HEH2"; transcript_source "SGD"; transcript_biotype "protein_coding";
IV	SGD	exon	1379881	1382107	.	-	.	gene_id "YDR458C"; transcript_id "YDR458C"; exon_number "1"; gene_name "HEH2"; gene_source "SGD"; gene_biotype "protein_coding"; transcript_name "HEH2"; transcript_source "SGD"; transcript_biotype "protein_coding"; exon_id "YDR458C.1";
IV	SGD	CDS	1380058	1382046	.	-	0	gene_id "YDR458C"; transcript_id "YDR458C"; exon_number "1"; gene_name "HEH2"; gene_source "SGD"; gene_biotype "protein_coding"; transcript_name "HEH2"; transcript_source "SGD"; transcript_biotype "protein_coding"; protein_id "YDR458C"; protein_version "1";
IV	SGD	start_codon	1382044	1382046	.	-	0	gene_id "YDR458C"; transcript_id "YDR458C"; exon_number "1"; gene_name "HEH2"; gene_source "SGD"; gene_biotype "protein_coding"; transcript_name "HEH2"; transcript_source "SGD"; transcript_biotype "protein_coding";
IV	SGD	stop_codon	1380055	1380057	.	-	0	gene_id "YDR458C"; transcript_id "YDR458C"; exon_number "1"; gene_name "HEH2"; gene_source "SGD"; gene_biotype "protein_coding"; transcript_name "HEH2"; transcript_source "SGD"; transcript_biotype "protein_coding";
IV	SGD	gene	1382319	1383443	.	-	.	gene_id "YDR459C"; gene_name "PFA5"; gene_source "SGD"; gene_biotype "protein_coding";
IV	SGD	transcript	1382319	1383443	.	-	.	gene_id "YDR459C"; transcript_id "YDR459C"; gene_name "PFA5"; gene_source "SGD"; gene_biotype "protein_coding"; transcript_name "PFA5"; transcript_source "SGD"; transcript_biotype "protein_coding";
IV	SGD	exon	1382319	1383443	.	-	.	gene_id "YDR459C"; transcript_id "YDR459C"; exon_number "1"; gene_name "PFA5"; gene_source "SGD"; gene_biotype "protein_coding"; transcript_name "PFA5"; transcript_source "SGD"; transcript_biotype "protein_coding"; exon_id "YDR459C.1";
IV	SGD	CDS	1382322	1383443	.	-	0	gene_id "YDR459C"; transcript_id "YDR459C"; exon_number "1"; gene_name "PFA5"; gene_source "SGD"; gene_biotype "protein_coding"; transcript_name "PFA5"; transcript_source "SGD"; transcript_biotype "protein_coding"; protein_id "YDR459C"; protein_version "1";
IV	SGD	start_codon	1383441	1383443	.	-	0	gene_id "YDR459C"; transcript_id "YDR459C"; exon_number "1"; gene_name "PFA5"; gene_source "SGD"; gene_biotype "protein_coding"; transcript_name "PFA5"; transcript_source "SGD"; transcript_biotype "protein_coding";
IV	SGD	stop_codon	1382319	1382321	.	-	0	gene_id "YDR459C"; transcript_id "YDR459C"; exon_number "1"; gene_name "PFA5"; gene_source "SGD"; gene_biotype "protein_coding"; transcript_name "PFA5"; transcript_source "SGD"; transcript_biotype "protein_coding";
IV	SGD	gene	1383671	1384876	.	+	.	gene_id "YDR460W"; gene_name "TFB3"; gene_source "SGD"; gene_biotype "protein_coding";
IV	SGD	transcript	1383671	1384876	.	+	.	gene_id "YDR460W"; transcript_id "YDR460W"; gene_name "TFB3"; gene_source "SGD"; gene_biotype "protein_coding"; transcript_name "TFB3"; transcript_source "SGD"; transcript_biotype "protein_coding";
IV	SGD	exon	1383671	1384876	.	+	.	gene_id "YDR460W"; transcript_id "YDR460W"; exon_number "1"; gene_name "TFB3"; gene_source "SGD"; gene_biotype "protein_coding"; transcript_name "TFB3"; transcript_source "SGD"; transcript_biotype "protein_coding"; exon_id "YDR460W.1";
IV	SGD	CDS	1383811	1384773	.	+	0	gene_id "YDR460W"; transcript_id "YDR460W"; exon_number "1"; gene_name "TFB3"; gene_source "SGD"; gene_biotype "protein_coding"; transcript_name "TFB3"; transcript_source "SGD"; transcript_biotype "protein_coding"; protein_id "YDR460W"; protein_version "1";
IV	SGD	start_codon	1383811	1383813	.	+	0	gene_id "YDR460W"; transcript_id "YDR460W"; exon_number "1"; gene_name "TFB3"; gene_source "SGD"; gene_biotype "protein_coding"; transcript_name "TFB3"; transcript_source "SGD"; transcript_biotype "protein_coding";
IV	SGD	stop_codon	1384774	1384776	.	+	0	gene_id "YDR460W"; transcript_id "YDR460W"; exon_number "1"; gene_name "TFB3"; gene_source "SGD"; gene_biotype "protein_coding"; transcript_name "TFB3"; transcript_source "SGD"; transcript_biotype "protein_coding";
IV	SGD	gene	1385176	1385286	.	+	.	gene_id "YDR461W"; gene_name "MFA1"; gene_source "SGD"; gene_biotype "protein_coding";
IV	SGD	transcript	1385176	1385286	.	+	.	gene_id "YDR461W"; transcript_id "YDR461W"; gene_name "MFA1"; gene_source "SGD"; gene_biotype "protein_coding"; transcript_name "MFA1"; transcript_source "SGD"; transcript_biotype "protein_coding";
IV	SGD	exon	1385176	1385286	.	+	.	gene_id "YDR461W"; transcript_id "YDR461W"; exon_number "1"; gene_name "MFA1"; gene_source "SGD"; gene_biotype "protein_coding"; transcript_name "MFA1"; transcript_source "SGD"; transcript_biotype "protein_coding"; exon_id "YDR461W.1";
IV	SGD	CDS	1385176	1385283	.	+	0	gene_id "YDR461W"; transcript_id "YDR461W"; exon_number "1"; gene_name "MFA1"; gene_source "SGD"; gene_biotype "protein_coding"; transcript_name "MFA1"; transcript_source "SGD"; transcript_biotype "protein_coding"; protein_id "YDR461W"; protein_version "1";
IV	SGD	start_codon	1385176	1385178	.	+	0	gene_id "YDR461W"; transcript_id "YDR461W"; exon_number "1"; gene_name "MFA1"; gene_source "SGD"; gene_biotype "protein_coding"; transcript_name "MFA1"; transcript_source "SGD"; transcript_biotype "protein_coding";
IV	SGD	stop_codon	1385284	1385286	.	+	0	gene_id "YDR461W"; transcript_id "YDR461W"; exon_number "1"; gene_name "MFA1"; gene_source "SGD"; gene_biotype "protein_coding"; transcript_name "MFA1"; transcript_source "SGD"; transcript_biotype "protein_coding";
IV	SGD	gene	1385356	1385828	.	-	.	gene_id "YDR461C-A"; gene_source "SGD"; gene_biotype "protein_coding";
IV	SGD	transcript	1385356	1385828	.	-	.	gene_id "YDR461C-A"; transcript_id "YDR461C-A"; gene_source "SGD"; gene_biotype "protein_coding"; transcript_source "SGD"; transcript_biotype "protein_coding";
IV	SGD	exon	1385356	1385828	.	-	.	gene_id "YDR461C-A"; transcript_id "YDR461C-A"; exon_number "1"; gene_source "SGD"; gene_biotype "protein_coding"; transcript_source "SGD"; transcript_biotype "protein_coding"; exon_id "YDR461C-A.1";
IV	SGD	CDS	1385527	1385766	.	-	0	gene_id "YDR461C-A"; transcript_id "YDR461C-A"; exon_number "1"; gene_source "SGD"; gene_biotype "protein_coding"; transcript_source "SGD"; transcript_biotype "protein_coding"; protein_id "YDR461C-A"; protein_version "1";
IV	SGD	start_codon	1385764	1385766	.	-	0	gene_id "YDR461C-A"; transcript_id "YDR461C-A"; exon_number "1"; gene_source "SGD"; gene_biotype "protein_coding"; transcript_source "SGD"; transcript_biotype "protein_coding";
IV	SGD	stop_codon	1385524	1385526	.	-	0	gene_id "YDR461C-A"; transcript_id "YDR461C-A"; exon_number "1"; gene_source "SGD"; gene_biotype "protein_coding"; transcript_source "SGD"; transcript_biotype "protein_coding";
IV	SGD	gene	1386011	1386653	.	+	.	gene_id "YDR462W"; gene_name "MRPL28"; gene_source "SGD"; gene_biotype "protein_coding";
IV	SGD	transcript	1386011	1386653	.	+	.	gene_id "YDR462W"; transcript_id "YDR462W"; gene_name "MRPL28"; gene_source "SGD"; gene_biotype "protein_coding"; transcript_name "MRPL28"; transcript_source "SGD"; transcript_biotype "protein_coding";
IV	SGD	exon	1386011	1386653	.	+	.	gene_id "YDR462W"; transcript_id "YDR462W"; exon_number "1"; gene_name "MRPL28"; gene_source "SGD"; gene_biotype "protein_coding"; transcript_name "MRPL28"; transcript_source "SGD"; transcript_biotype "protein_coding"; exon_id "YDR462W.1";
IV	SGD	CDS	1386073	1386513	.	+	0	gene_id "YDR462W"; transcript_id "YDR462W"; exon_number "1"; gene_name "MRPL28"; gene_source "SGD"; gene_biotype "protein_coding"; transcript_name "MRPL28"; transcript_source "SGD"; transcript_biotype "protein_coding"; protein_id "YDR462W"; protein_version "1";
IV	SGD	start_codon	1386073	1386075	.	+	0	gene_id "YDR462W"; transcript_id "YDR462W"; exon_number "1"; gene_name "MRPL28"; gene_source "SGD"; gene_biotype "protein_coding"; transcript_name "MRPL28"; transcript_source "SGD"; transcript_biotype "protein_coding";
IV	SGD	stop_codon	1386514	1386516	.	+	0	gene_id "YDR462W"; transcript_id "YDR462W"; exon_number "1"; gene_name "MRPL28"; gene_source "SGD"; gene_biotype "protein_coding"; transcript_name "MRPL28"; transcript_source "SGD"; transcript_biotype "protein_coding";
IV	SGD	gene	1386761	1388584	.	+	.	gene_id "YDR463W"; gene_name "STP1"; gene_source "SGD"; gene_biotype "protein_coding";
IV	SGD	transcript	1386761	1388584	.	+	.	gene_id "YDR463W"; transcript_id "YDR463W"; gene_name "STP1"; gene_source "SGD"; gene_biotype "protein_coding"; transcript_name "STP1"; transcript_source "SGD"; transcript_biotype "protein_coding";
IV	SGD	exon	1386761	1388584	.	+	.	gene_id "YDR463W"; transcript_id "YDR463W"; exon_number "1"; gene_name "STP1"; gene_source "SGD"; gene_biotype "protein_coding"; transcript_name "STP1"; transcript_source "SGD"; transcript_biotype "protein_coding"; exon_id "YDR463W.1";
IV	SGD	CDS	1386816	1388372	.	+	0	gene_id "YDR463W"; transcript_id "YDR463W"; exon_number "1"; gene_name "STP1"; gene_source "SGD"; gene_biotype "protein_coding"; transcript_name "STP1"; transcript_source "SGD"; transcript_biotype "protein_coding"; protein_id "YDR463W"; protein_version "1";
IV	SGD	start_codon	1386816	1386818	.	+	0	gene_id "YDR463W"; transcript_id "YDR463W"; exon_number "1"; gene_name "STP1"; gene_source "SGD"; gene_biotype "protein_coding"; transcript_name "STP1"; transcript_source "SGD"; transcript_biotype "protein_coding";
IV	SGD	stop_codon	1388373	1388375	.	+	0	gene_id "YDR463W"; transcript_id "YDR463W"; exon_number "1"; gene_name "STP1"; gene_source "SGD"; gene_biotype "protein_coding"; transcript_name "STP1"; transcript_source "SGD"; transcript_biotype "protein_coding";
IV	SGD	gene	1388872	1393179	.	+	.	gene_id "YDR464W"; gene_name "SPP41"; gene_source "SGD"; gene_biotype "protein_coding";
IV	SGD	transcript	1388872	1393179	.	+	.	gene_id "YDR464W"; transcript_id "YDR464W"; gene_name "SPP41"; gene_source "SGD"; gene_biotype "protein_coding"; transcript_name "SPP41"; transcript_source "SGD"; transcript_biotype "protein_coding";
IV	SGD	exon	1388872	1393179	.	+	.	gene_id "YDR464W"; transcript_id "YDR464W"; exon_number "1"; gene_name "SPP41"; gene_source "SGD"; gene_biotype "protein_coding"; transcript_name "SPP41"; transcript_source "SGD"; transcript_biotype "protein_coding"; exon_id "YDR464W.1";
IV	SGD	CDS	1388872	1393176	.	+	0	gene_id "YDR464W"; transcript_id "YDR464W"; exon_number "1"; gene_name "SPP41"; gene_source "SGD"; gene_biotype "protein_coding"; transcript_name "SPP41"; transcript_source "SGD"; transcript_biotype "protein_coding"; protein_id "YDR464W"; protein_version "1";
IV	SGD	start_codon	1388872	1388874	.	+	0	gene_id "YDR464W"; transcript_id "YDR464W"; exon_number "1"; gene_name "SPP41"; gene_source "SGD"; gene_biotype "protein_coding"; transcript_name "SPP41"; transcript_source "SGD"; transcript_biotype "protein_coding";
IV	SGD	stop_codon	1393177	1393179	.	+	0	gene_id "YDR464W"; transcript_id "YDR464W"; exon_number "1"; gene_name "SPP41"; gene_source "SGD"; gene_biotype "protein_coding"; transcript_name "SPP41"; transcript_source "SGD"; transcript_biotype "protein_coding";
IV	SGD	gene	1392492	1392680	.	-	.	gene_id "YDR464C-A"; gene_source "SGD"; gene_biotype "protein_coding";
IV	SGD	transcript	1392492	1392680	.	-	.	gene_id "YDR464C-A"; transcript_id "YDR464C-A"; gene_source "SGD"; gene_biotype "protein_coding"; transcript_source "SGD"; transcript_biotype "protein_coding";
IV	SGD	exon	1392492	1392680	.	-	.	gene_id "YDR464C-A"; transcript_id "YDR464C-A"; exon_number "1"; gene_source "SGD"; gene_biotype "protein_coding"; transcript_source "SGD"; transcript_biotype "protein_coding"; exon_id "YDR464C-A.1";
IV	SGD	CDS	1392495	1392680	.	-	0	gene_id "YDR464C-A"; transcript_id "YDR464C-A"; exon_number "1"; gene_source "SGD"; gene_biotype "protein_coding"; transcript_source "SGD"; transcript_biotype "protein_coding"; protein_id "YDR464C-A"; protein_version "1";
IV	SGD	start_codon	1392678	1392680	.	-	0	gene_id "YDR464C-A"; transcript_id "YDR464C-A"; exon_number "1"; gene_source "SGD"; gene_biotype "protein_coding"; transcript_source "SGD"; transcript_biotype "protein_coding";
IV	SGD	stop_codon	1392492	1392494	.	-	0	gene_id "YDR464C-A"; transcript_id "YDR464C-A"; exon_number "1"; gene_source "SGD"; gene_biotype "protein_coding"; transcript_source "SGD"; transcript_biotype "protein_coding";
IV	SGD	gene	1393152	1394636	.	-	.	gene_id "YDR465C"; gene_name "RMT2"; gene_source "SGD"; gene_biotype "protein_coding";
IV	SGD	transcript	1393152	1394636	.	-	.	gene_id "YDR465C"; transcript_id "YDR465C"; gene_name "RMT2"; gene_source "SGD"; gene_biotype "protein_coding"; transcript_name "RMT2"; transcript_source "SGD"; transcript_biotype "protein_coding";
IV	SGD	exon	1393152	1394636	.	-	.	gene_id "YDR465C"; transcript_id "YDR465C"; exon_number "1"; gene_name "RMT2"; gene_source "SGD"; gene_biotype "protein_coding"; transcript_name "RMT2"; transcript_source "SGD"; transcript_biotype "protein_coding"; exon_id "YDR465C.1";
IV	SGD	CDS	1393339	1394574	.	-	0	gene_id "YDR465C"; transcript_id "YDR465C"; exon_number "1"; gene_name "RMT2"; gene_source "SGD"; gene_biotype "protein_coding"; transcript_name "RMT2"; transcript_source "SGD"; transcript_biotype "protein_coding"; protein_id "YDR465C"; protein_version "1";
IV	SGD	start_codon	1394572	1394574	.	-	0	gene_id "YDR465C"; transcript_id "YDR465C"; exon_number "1"; gene_name "RMT2"; gene_source "SGD"; gene_biotype "protein_coding"; transcript_name "RMT2"; transcript_source "SGD"; transcript_biotype "protein_coding";
IV	SGD	stop_codon	1393336	1393338	.	-	0	gene_id "YDR465C"; transcript_id "YDR465C"; exon_number "1"; gene_name "RMT2"; gene_source "SGD"; gene_biotype "protein_coding"; transcript_name "RMT2"; transcript_source "SGD"; transcript_biotype "protein_coding";
IV	SGD	gene	1395026	1397979	.	+	.	gene_id "YDR466W"; gene_name "PKH3"; gene_source "SGD"; gene_biotype "protein_coding";
IV	SGD	transcript	1395026	1397979	.	+	.	gene_id "YDR466W"; transcript_id "YDR466W"; gene_name "PKH3"; gene_source "SGD"; gene_biotype "protein_coding"; transcript_name "PKH3"; transcript_source "SGD"; transcript_biotype "protein_coding";
IV	SGD	exon	1395026	1397979	.	+	.	gene_id "YDR466W"; transcript_id "YDR466W"; exon_number "1"; gene_name "PKH3"; gene_source "SGD"; gene_biotype "protein_coding"; transcript_name "PKH3"; transcript_source "SGD"; transcript_biotype "protein_coding"; exon_id "YDR466W.1";
IV	SGD	CDS	1395121	1397814	.	+	0	gene_id "YDR466W"; transcript_id "YDR466W"; exon_number "1"; gene_name "PKH3"; gene_source "SGD"; gene_biotype "protein_coding"; transcript_name "PKH3"; transcript_source "SGD"; transcript_biotype "protein_coding"; protein_id "YDR466W"; protein_version "1";
IV	SGD	start_codon	1395121	1395123	.	+	0	gene_id "YDR466W"; transcript_id "YDR466W"; exon_number "1"; gene_name "PKH3"; gene_source "SGD"; gene_biotype "protein_coding"; transcript_name "PKH3"; transcript_source "SGD"; transcript_biotype "protein_coding";
IV	SGD	stop_codon	1397815	1397817	.	+	0	gene_id "YDR466W"; transcript_id "YDR466W"; exon_number "1"; gene_name "PKH3"; gene_source "SGD"; gene_biotype "protein_coding"; transcript_name "PKH3"; transcript_source "SGD"; transcript_biotype "protein_coding";
IV	SGD	gene	1397583	1397909	.	-	.	gene_id "YDR467C"; gene_source "SGD"; gene_biotype "protein_coding";
IV	SGD	transcript	1397583	1397909	.	-	.	gene_id "YDR467C"; transcript_id "YDR467C"; gene_source "SGD"; gene_biotype "protein_coding"; transcript_source "SGD"; transcript_biotype "protein_coding";
IV	SGD	exon	1397583	1397909	.	-	.	gene_id "YDR467C"; transcript_id "YDR467C"; exon_number "1"; gene_source "SGD"; gene_biotype "protein_coding"; transcript_source "SGD"; transcript_biotype "protein_coding"; exon_id "YDR467C.1";
IV	SGD	CDS	1397586	1397909	.	-	0	gene_id "YDR467C"; transcript_id "YDR467C"; exon_number "1"; gene_source "SGD"; gene_biotype "protein_coding"; transcript_source "SGD"; transcript_biotype "protein_coding"; protein_id "YDR467C"; protein_version "1";
IV	SGD	start_codon	1397907	1397909	.	-	0	gene_id "YDR467C"; transcript_id "YDR467C"; exon_number "1"; gene_source "SGD"; gene_biotype "protein_coding"; transcript_source "SGD"; transcript_biotype "protein_coding";
IV	SGD	stop_codon	1397583	1397585	.	-	0	gene_id "YDR467C"; transcript_id "YDR467C"; exon_number "1"; gene_source "SGD"; gene_biotype "protein_coding"; transcript_source "SGD"; transcript_biotype "protein_coding";
IV	SGD	gene	1397922	1398794	.	-	.	gene_id "YDR468C"; gene_name "TLG1"; gene_source "SGD"; gene_biotype "protein_coding";
IV	SGD	transcript	1397922	1398794	.	-	.	gene_id "YDR468C"; transcript_id "YDR468C"; gene_name "TLG1"; gene_source "SGD"; gene_biotype "protein_coding"; transcript_name "TLG1"; transcript_source "SGD"; transcript_biotype "protein_coding";
IV	SGD	exon	1397922	1398794	.	-	.	gene_id "YDR468C"; transcript_id "YDR468C"; exon_number "1"; gene_name "TLG1"; gene_source "SGD"; gene_biotype "protein_coding"; transcript_name "TLG1"; transcript_source "SGD"; transcript_biotype "protein_coding"; exon_id "YDR468C.1";
IV	SGD	CDS	1398029	1398700	.	-	0	gene_id "YDR468C"; transcript_id "YDR468C"; exon_number "1"; gene_name "TLG1"; gene_source "SGD"; gene_biotype "protein_coding"; transcript_name "TLG1"; transcript_source "SGD"; transcript_biotype "protein_coding"; protein_id "YDR468C"; protein_version "1";
IV	SGD	start_codon	1398698	1398700	.	-	0	gene_id "YDR468C"; transcript_id "YDR468C"; exon_number "1"; gene_name "TLG1"; gene_source "SGD"; gene_biotype "protein_coding"; transcript_name "TLG1"; transcript_source "SGD"; transcript_biotype "protein_coding";
IV	SGD	stop_codon	1398026	1398028	.	-	0	gene_id "YDR468C"; transcript_id "YDR468C"; exon_number "1"; gene_name "TLG1"; gene_source "SGD"; gene_biotype "protein_coding"; transcript_name "TLG1"; transcript_source "SGD"; transcript_biotype "protein_coding";
IV	SGD	gene	1398975	1399609	.	+	.	gene_id "YDR469W"; gene_name "SDC1"; gene_source "SGD"; gene_biotype "protein_coding";
IV	SGD	transcript	1398975	1399609	.	+	.	gene_id "YDR469W"; transcript_id "YDR469W"; gene_name "SDC1"; gene_source "SGD"; gene_biotype "protein_coding"; transcript_name "SDC1"; transcript_source "SGD"; transcript_biotype "protein_coding";
IV	SGD	exon	1398975	1399609	.	+	.	gene_id "YDR469W"; transcript_id "YDR469W"; exon_number "1"; gene_name "SDC1"; gene_source "SGD"; gene_biotype "protein_coding"; transcript_name "SDC1"; transcript_source "SGD"; transcript_biotype "protein_coding"; exon_id "YDR469W.1";
IV	SGD	CDS	1399015	1399539	.	+	0	gene_id "YDR469W"; transcript_id "YDR469W"; exon_number "1"; gene_name "SDC1"; gene_source "SGD"; gene_biotype "protein_coding"; transcript_name "SDC1"; transcript_source "SGD"; transcript_biotype "protein_coding"; protein_id "YDR469W"; protein_version "1";
IV	SGD	start_codon	1399015	1399017	.	+	0	gene_id "YDR469W"; transcript_id "YDR469W"; exon_number "1"; gene_name "SDC1"; gene_source "SGD"; gene_biotype "protein_coding"; transcript_name "SDC1"; transcript_source "SGD"; transcript_biotype "protein_coding";
IV	SGD	stop_codon	1399540	1399542	.	+	0	gene_id "YDR469W"; transcript_id "YDR469W"; exon_number "1"; gene_name "SDC1"; gene_source "SGD"; gene_biotype "protein_coding"; transcript_name "SDC1"; transcript_source "SGD"; transcript_biotype "protein_coding";
IV	SGD	gene	1399706	1401214	.	-	.	gene_id "YDR470C"; gene_name "UGO1"; gene_source "SGD"; gene_biotype "protein_coding";
IV	SGD	transcript	1399706	1401214	.	-	.	gene_id "YDR470C"; transcript_id "YDR470C"; gene_name "UGO1"; gene_source "SGD"; gene_biotype "protein_coding"; transcript_name "UGO1"; transcript_source "SGD"; transcript_biotype "protein_coding";
IV	SGD	exon	1399706	1401214	.	-	.	gene_id "YDR470C"; transcript_id "YDR470C"; exon_number "1"; gene_name "UGO1"; gene_source "SGD"; gene_biotype "protein_coding"; transcript_name "UGO1"; transcript_source "SGD"; transcript_biotype "protein_coding"; exon_id "YDR470C.1";
IV	SGD	CDS	1399709	1401214	.	-	0	gene_id "YDR470C"; transcript_id "YDR470C"; exon_number "1"; gene_name "UGO1"; gene_source "SGD"; gene_biotype "protein_coding"; transcript_name "UGO1"; transcript_source "SGD"; transcript_biotype "protein_coding"; protein_id "YDR470C"; protein_version "1";
IV	SGD	start_codon	1401212	1401214	.	-	0	gene_id "YDR470C"; transcript_id "YDR470C"; exon_number "1"; gene_name "UGO1"; gene_source "SGD"; gene_biotype "protein_coding"; transcript_name "UGO1"; transcript_source "SGD"; transcript_biotype "protein_coding";
IV	SGD	stop_codon	1399706	1399708	.	-	0	gene_id "YDR470C"; transcript_id "YDR470C"; exon_number "1"; gene_name "UGO1"; gene_source "SGD"; gene_biotype "protein_coding"; transcript_name "UGO1"; transcript_source "SGD"; transcript_biotype "protein_coding";
IV	SGD	gene	1401675	1402791	.	+	.	gene_id "YDR471W"; gene_name "RPL27B"; gene_source "SGD"; gene_biotype "protein_coding";
IV	SGD	transcript	1401675	1402791	.	+	.	gene_id "YDR471W"; transcript_id "YDR471W"; gene_name "RPL27B"; gene_source "SGD"; gene_biotype "protein_coding"; transcript_name "RPL27B"; transcript_source "SGD"; transcript_biotype "protein_coding";
IV	SGD	exon	1401675	1401800	.	+	.	gene_id "YDR471W"; transcript_id "YDR471W"; exon_number "1"; gene_name "RPL27B"; gene_source "SGD"; gene_biotype "protein_coding"; transcript_name "RPL27B"; transcript_source "SGD"; transcript_biotype "protein_coding"; exon_id "YDR471W.1";
IV	SGD	CDS	1401770	1401800	.	+	0	gene_id "YDR471W"; transcript_id "YDR471W"; exon_number "1"; gene_name "RPL27B"; gene_source "SGD"; gene_biotype "protein_coding"; transcript_name "RPL27B"; transcript_source "SGD"; transcript_biotype "protein_coding"; protein_id "YDR471W"; protein_version "1";
IV	SGD	start_codon	1401770	1401772	.	+	0	gene_id "YDR471W"; transcript_id "YDR471W"; exon_number "1"; gene_name "RPL27B"; gene_source "SGD"; gene_biotype "protein_coding"; transcript_name "RPL27B"; transcript_source "SGD"; transcript_biotype "protein_coding";
IV	SGD	exon	1402185	1402791	.	+	.	gene_id "YDR471W"; transcript_id "YDR471W"; exon_number "2"; gene_name "RPL27B"; gene_source "SGD"; gene_biotype "protein_coding"; transcript_name "RPL27B"; transcript_source "SGD"; transcript_biotype "protein_coding"; exon_id "YDR471W.2";
IV	SGD	CDS	1402185	1402564	.	+	1	gene_id "YDR471W"; transcript_id "YDR471W"; exon_number "2"; gene_name "RPL27B"; gene_source "SGD"; gene_biotype "protein_coding"; transcript_name "RPL27B"; transcript_source "SGD"; transcript_biotype "protein_coding"; protein_id "YDR471W"; protein_version "1";
IV	SGD	gene	1402919	1403042	.	+	.	gene_id "snR13"; gene_source "SGD"; gene_biotype "snoRNA";
IV	SGD	transcript	1402919	1403042	.	+	.	gene_id "snR13"; transcript_id "snR13"; gene_source "SGD"; gene_biotype "snoRNA"; transcript_source "SGD"; transcript_biotype "snoRNA";
IV	SGD	exon	1402919	1403042	.	+	.	gene_id "snR13"; transcript_id "snR13"; exon_number "1"; gene_source "SGD"; gene_biotype "snoRNA"; transcript_source "SGD"; transcript_biotype "snoRNA"; exon_id "snR13.1";
IV	SGD	gene	1403197	1404297	.	+	.	gene_id "YDR472W"; gene_name "TRS31"; gene_source "SGD"; gene_biotype "protein_coding";
IV	SGD	transcript	1403197	1404297	.	+	.	gene_id "YDR472W"; transcript_id "YDR472W"; gene_name "TRS31"; gene_source "SGD"; gene_biotype "protein_coding"; transcript_name "TRS31"; transcript_source "SGD"; transcript_biotype "protein_coding";
IV	SGD	exon	1403197	1404297	.	+	.	gene_id "YDR472W"; transcript_id "YDR472W"; exon_number "1"; gene_name "TRS31"; gene_source "SGD"; gene_biotype "protein_coding"; transcript_name "TRS31"; transcript_source "SGD"; transcript_biotype "protein_coding"; exon_id "YDR472W.1";
IV	SGD	CDS	1403322	1404170	.	+	0	gene_id "YDR472W"; transcript_id "YDR472W"; exon_number "1"; gene_name "TRS31"; gene_source "SGD"; gene_biotype "protein_coding"; transcript_name "TRS31"; transcript_source "SGD"; transcript_biotype "protein_coding"; protein_id "YDR472W"; protein_version "1";
IV	SGD	start_codon	1403322	1403324	.	+	0	gene_id "YDR472W"; transcript_id "YDR472W"; exon_number "1"; gene_name "TRS31"; gene_source "SGD"; gene_biotype "protein_coding"; transcript_name "TRS31"; transcript_source "SGD"; transcript_biotype "protein_coding";
IV	SGD	stop_codon	1404171	1404173	.	+	0	gene_id "YDR472W"; transcript_id "YDR472W"; exon_number "1"; gene_name "TRS31"; gene_source "SGD"; gene_biotype "protein_coding"; transcript_name "TRS31"; transcript_source "SGD"; transcript_biotype "protein_coding";
IV	SGD	gene	1404359	1405908	.	-	.	gene_id "YDR473C"; gene_name "PRP3"; gene_source "SGD"; gene_biotype "protein_coding";
IV	SGD	transcript	1404359	1405908	.	-	.	gene_id "YDR473C"; transcript_id "YDR473C"; gene_name "PRP3"; gene_source "SGD"; gene_biotype "protein_coding"; transcript_name "PRP3"; transcript_source "SGD"; transcript_biotype "protein_coding";
IV	SGD	exon	1404359	1405908	.	-	.	gene_id "YDR473C"; transcript_id "YDR473C"; exon_number "1"; gene_name "PRP3"; gene_source "SGD"; gene_biotype "protein_coding"; transcript_name "PRP3"; transcript_source "SGD"; transcript_biotype "protein_coding"; exon_id "YDR473C.1";
IV	SGD	CDS	1404448	1405854	.	-	0	gene_id "YDR473C"; transcript_id "YDR473C"; exon_number "1"; gene_name "PRP3"; gene_source "SGD"; gene_biotype "protein_coding"; transcript_name "PRP3"; transcript_source "SGD"; transcript_biotype "protein_coding"; protein_id "YDR473C"; protein_version "1";
IV	SGD	start_codon	1405852	1405854	.	-	0	gene_id "YDR473C"; transcript_id "YDR473C"; exon_number "1"; gene_name "PRP3"; gene_source "SGD"; gene_biotype "protein_coding"; transcript_name "PRP3"; transcript_source "SGD"; transcript_biotype "protein_coding";
IV	SGD	stop_codon	1404445	1404447	.	-	0	gene_id "YDR473C"; transcript_id "YDR473C"; exon_number "1"; gene_name "PRP3"; gene_source "SGD"; gene_biotype "protein_coding"; transcript_name "PRP3"; transcript_source "SGD"; transcript_biotype "protein_coding";
IV	SGD	gene	1407353	1410192	.	-	.	gene_id "YDR475C"; gene_name "JIP4"; gene_source "SGD"; gene_biotype "protein_coding";
IV	SGD	transcript	1407353	1410192	.	-	.	gene_id "YDR475C"; transcript_id "YDR475C"; gene_name "JIP4"; gene_source "SGD"; gene_biotype "protein_coding"; transcript_name "JIP4"; transcript_source "SGD"; transcript_biotype "protein_coding";
IV	SGD	exon	1407353	1410192	.	-	.	gene_id "YDR475C"; transcript_id "YDR475C"; exon_number "1"; gene_name "JIP4"; gene_source "SGD"; gene_biotype "protein_coding"; transcript_name "JIP4"; transcript_source "SGD"; transcript_biotype "protein_coding"; exon_id "YDR475C.1";
IV	SGD	CDS	1407467	1410094	.	-	0	gene_id "YDR475C"; transcript_id "YDR475C"; exon_number "1"; gene_name "JIP4"; gene_source "SGD"; gene_biotype "protein_coding"; transcript_name "JIP4"; transcript_source "SGD"; transcript_biotype "protein_coding"; protein_id "YDR475C"; protein_version "1";
IV	SGD	start_codon	1410092	1410094	.	-	0	gene_id "YDR475C"; transcript_id "YDR475C"; exon_number "1"; gene_name "JIP4"; gene_source "SGD"; gene_biotype "protein_coding"; transcript_name "JIP4"; transcript_source "SGD"; transcript_biotype "protein_coding";
IV	SGD	stop_codon	1407464	1407466	.	-	0	gene_id "YDR475C"; transcript_id "YDR475C"; exon_number "1"; gene_name "JIP4"; gene_source "SGD"; gene_biotype "protein_coding"; transcript_name "JIP4"; transcript_source "SGD"; transcript_biotype "protein_coding";
IV	SGD	gene	1410251	1411191	.	-	.	gene_id "YDR476C"; gene_source "SGD"; gene_biotype "protein_coding";
IV	SGD	transcript	1410251	1411191	.	-	.	gene_id "YDR476C"; transcript_id "YDR476C"; gene_source "SGD"; gene_biotype "protein_coding"; transcript_source "SGD"; transcript_biotype "protein_coding";
IV	SGD	exon	1410251	1411191	.	-	.	gene_id "YDR476C"; transcript_id "YDR476C"; exon_number "1"; gene_source "SGD"; gene_biotype "protein_coding"; transcript_source "SGD"; transcript_biotype "protein_coding"; exon_id "YDR476C.1";
IV	SGD	CDS	1410456	1411127	.	-	0	gene_id "YDR476C"; transcript_id "YDR476C"; exon_number "1"; gene_source "SGD"; gene_biotype "protein_coding"; transcript_source "SGD"; transcript_biotype "protein_coding"; protein_id "YDR476C"; protein_version "1";
IV	SGD	start_codon	1411125	1411127	.	-	0	gene_id "YDR476C"; transcript_id "YDR476C"; exon_number "1"; gene_source "SGD"; gene_biotype "protein_coding"; transcript_source "SGD"; transcript_biotype "protein_coding";
IV	SGD	stop_codon	1410453	1410455	.	-	0	gene_id "YDR476C"; transcript_id "YDR476C"; exon_number "1"; gene_source "SGD"; gene_biotype "protein_coding"; transcript_source "SGD"; transcript_biotype "protein_coding";
IV	SGD	gene	1412079	1414418	.	+	.	gene_id "YDR477W"; gene_name "SNF1"; gene_source "SGD"; gene_biotype "protein_coding";
IV	SGD	transcript	1412079	1414418	.	+	.	gene_id "YDR477W"; transcript_id "YDR477W"; gene_name "SNF1"; gene_source "SGD"; gene_biotype "protein_coding"; transcript_name "SNF1"; transcript_source "SGD"; transcript_biotype "protein_coding";
IV	SGD	exon	1412079	1414418	.	+	.	gene_id "YDR477W"; transcript_id "YDR477W"; exon_number "1"; gene_name "SNF1"; gene_source "SGD"; gene_biotype "protein_coding"; transcript_name "SNF1"; transcript_source "SGD"; transcript_biotype "protein_coding"; exon_id "YDR477W.1";
IV	SGD	CDS	1412373	1414271	.	+	0	gene_id "YDR477W"; transcript_id "YDR477W"; exon_number "1"; gene_name "SNF1"; gene_source "SGD"; gene_biotype "protein_coding"; transcript_name "SNF1"; transcript_source "SGD"; transcript_biotype "protein_coding"; protein_id "YDR477W"; protein_version "1";
IV	SGD	start_codon	1412373	1412375	.	+	0	gene_id "YDR477W"; transcript_id "YDR477W"; exon_number "1"; gene_name "SNF1"; gene_source "SGD"; gene_biotype "protein_coding"; transcript_name "SNF1"; transcript_source "SGD"; transcript_biotype "protein_coding";
IV	SGD	stop_codon	1414272	1414274	.	+	0	gene_id "YDR477W"; transcript_id "YDR477W"; exon_number "1"; gene_name "SNF1"; gene_source "SGD"; gene_biotype "protein_coding"; transcript_name "SNF1"; transcript_source "SGD"; transcript_biotype "protein_coding";
IV	SGD	gene	1414575	1415171	.	+	.	gene_id "YDR478W"; gene_name "SNM1"; gene_source "SGD"; gene_biotype "protein_coding";
IV	SGD	transcript	1414575	1415171	.	+	.	gene_id "YDR478W"; transcript_id "YDR478W"; gene_name "SNM1"; gene_source "SGD"; gene_biotype "protein_coding"; transcript_name "SNM1"; transcript_source "SGD"; transcript_biotype "protein_coding";
IV	SGD	exon	1414575	1415171	.	+	.	gene_id "YDR478W"; transcript_id "YDR478W"; exon_number "1"; gene_name "SNM1"; gene_source "SGD"; gene_biotype "protein_coding"; transcript_name "SNM1"; transcript_source "SGD"; transcript_biotype "protein_coding"; exon_id "YDR478W.1";
IV	SGD	CDS	1414575	1415168	.	+	0	gene_id "YDR478W"; transcript_id "YDR478W"; exon_number "1"; gene_name "SNM1"; gene_source "SGD"; gene_biotype "protein_coding"; transcript_name "SNM1"; transcript_source "SGD"; transcript_biotype "protein_coding"; protein_id "YDR478W"; protein_version "1";
IV	SGD	start_codon	1414575	1414577	.	+	0	gene_id "YDR478W"; transcript_id "YDR478W"; exon_number "1"; gene_name "SNM1"; gene_source "SGD"; gene_biotype "protein_coding"; transcript_name "SNM1"; transcript_source "SGD"; transcript_biotype "protein_coding";
IV	SGD	stop_codon	1415169	1415171	.	+	0	gene_id "YDR478W"; transcript_id "YDR478W"; exon_number "1"; gene_name "SNM1"; gene_source "SGD"; gene_biotype "protein_coding"; transcript_name "SNM1"; transcript_source "SGD"; transcript_biotype "protein_coding";
IV	SGD	gene	1415120	1416922	.	-	.	gene_id "YDR479C"; gene_name "PEX29"; gene_source "SGD"; gene_biotype "protein_coding";
IV	SGD	transcript	1415120	1416922	.	-	.	gene_id "YDR479C"; transcript_id "YDR479C"; gene_name "PEX29"; gene_source "SGD"; gene_biotype "protein_coding"; transcript_name "PEX29"; transcript_source "SGD"; transcript_biotype "protein_coding";
IV	SGD	exon	1415120	1416922	.	-	.	gene_id "YDR479C"; transcript_id "YDR479C"; exon_number "1"; gene_name "PEX29"; gene_source "SGD"; gene_biotype "protein_coding"; transcript_name "PEX29"; transcript_source "SGD"; transcript_biotype "protein_coding"; exon_id "YDR479C.1";
IV	SGD	CDS	1415213	1416874	.	-	0	gene_id "YDR479C"; transcript_id "YDR479C"; exon_number "1"; gene_name "PEX29"; gene_source "SGD"; gene_biotype "protein_coding"; transcript_name "PEX29"; transcript_source "SGD"; transcript_biotype "protein_coding"; protein_id "YDR479C"; protein_version "1";
IV	SGD	start_codon	1416872	1416874	.	-	0	gene_id "YDR479C"; transcript_id "YDR479C"; exon_number "1"; gene_name "PEX29"; gene_source "SGD"; gene_biotype "protein_coding"; transcript_name "PEX29"; transcript_source "SGD"; transcript_biotype "protein_coding";
IV	SGD	stop_codon	1415210	1415212	.	-	0	gene_id "YDR479C"; transcript_id "YDR479C"; exon_number "1"; gene_name "PEX29"; gene_source "SGD"; gene_biotype "protein_coding"; transcript_name "PEX29"; transcript_source "SGD"; transcript_biotype "protein_coding";
IV	SGD	gene	1417399	1418370	.	+	.	gene_id "YDR480W"; gene_name "DIG2"; gene_source "SGD"; gene_biotype "protein_coding";
IV	SGD	transcript	1417399	1418370	.	+	.	gene_id "YDR480W"; transcript_id "YDR480W"; gene_name "DIG2"; gene_source "SGD"; gene_biotype "protein_coding"; transcript_name "DIG2"; transcript_source "SGD"; transcript_biotype "protein_coding";
IV	SGD	exon	1417399	1418370	.	+	.	gene_id "YDR480W"; transcript_id "YDR480W"; exon_number "1"; gene_name "DIG2"; gene_source "SGD"; gene_biotype "protein_coding"; transcript_name "DIG2"; transcript_source "SGD"; transcript_biotype "protein_coding"; exon_id "YDR480W.1";
IV	SGD	CDS	1417399	1418367	.	+	0	gene_id "YDR480W"; transcript_id "YDR480W"; exon_number "1"; gene_name "DIG2"; gene_source "SGD"; gene_biotype "protein_coding"; transcript_name "DIG2"; transcript_source "SGD"; transcript_biotype "protein_coding"; protein_id "YDR480W"; protein_version "1";
IV	SGD	start_codon	1417399	1417401	.	+	0	gene_id "YDR480W"; transcript_id "YDR480W"; exon_number "1"; gene_name "DIG2"; gene_source "SGD"; gene_biotype "protein_coding"; transcript_name "DIG2"; transcript_source "SGD"; transcript_biotype "protein_coding";
IV	SGD	stop_codon	1418368	1418370	.	+	0	gene_id "YDR480W"; transcript_id "YDR480W"; exon_number "1"; gene_name "DIG2"; gene_source "SGD"; gene_biotype "protein_coding"; transcript_name "DIG2"; transcript_source "SGD"; transcript_biotype "protein_coding";
IV	SGD	gene	1418550	1420250	.	-	.	gene_id "YDR481C"; gene_name "PHO8"; gene_source "SGD"; gene_biotype "protein_coding";
IV	SGD	transcript	1418550	1420250	.	-	.	gene_id "YDR481C"; transcript_id "YDR481C"; gene_name "PHO8"; gene_source "SGD"; gene_biotype "protein_coding"; transcript_name "PHO8"; transcript_source "SGD"; transcript_biotype "protein_coding";
IV	SGD	exon	1418550	1420250	.	-	.	gene_id "YDR481C"; transcript_id "YDR481C"; exon_number "1"; gene_name "PHO8"; gene_source "SGD"; gene_biotype "protein_coding"; transcript_name "PHO8"; transcript_source "SGD"; transcript_biotype "protein_coding"; exon_id "YDR481C.1";
IV	SGD	CDS	1418553	1420250	.	-	0	gene_id "YDR481C"; transcript_id "YDR481C"; exon_number "1"; gene_name "PHO8"; gene_source "SGD"; gene_biotype "protein_coding"; transcript_name "PHO8"; transcript_source "SGD"; transcript_biotype "protein_coding"; protein_id "YDR481C"; protein_version "1";
IV	SGD	start_codon	1420248	1420250	.	-	0	gene_id "YDR481C"; transcript_id "YDR481C"; exon_number "1"; gene_name "PHO8"; gene_source "SGD"; gene_biotype "protein_coding"; transcript_name "PHO8"; transcript_source "SGD"; transcript_biotype "protein_coding";
IV	SGD	stop_codon	1418550	1418552	.	-	0	gene_id "YDR481C"; transcript_id "YDR481C"; exon_number "1"; gene_name "PHO8"; gene_source "SGD"; gene_biotype "protein_coding"; transcript_name "PHO8"; transcript_source "SGD"; transcript_biotype "protein_coding";
IV	SGD	gene	1420260	1420948	.	-	.	gene_id "YDR482C"; gene_name "CWC21"; gene_source "SGD"; gene_biotype "protein_coding";
IV	SGD	transcript	1420260	1420948	.	-	.	gene_id "YDR482C"; transcript_id "YDR482C"; gene_name "CWC21"; gene_source "SGD"; gene_biotype "protein_coding"; transcript_name "CWC21"; transcript_source "SGD"; transcript_biotype "protein_coding";
IV	SGD	exon	1420260	1420948	.	-	.	gene_id "YDR482C"; transcript_id "YDR482C"; exon_number "1"; gene_name "CWC21"; gene_source "SGD"; gene_biotype "protein_coding"; transcript_name "CWC21"; transcript_source "SGD"; transcript_biotype "protein_coding"; exon_id "YDR482C.1";
IV	SGD	CDS	1420434	1420838	.	-	0	gene_id "YDR482C"; transcript_id "YDR482C"; exon_number "1"; gene_name "CWC21"; gene_source "SGD"; gene_biotype "protein_coding"; transcript_name "CWC21"; transcript_source "SGD"; transcript_biotype "protein_coding"; protein_id "YDR482C"; protein_version "1";
IV	SGD	start_codon	1420836	1420838	.	-	0	gene_id "YDR482C"; transcript_id "YDR482C"; exon_number "1"; gene_name "CWC21"; gene_source "SGD"; gene_biotype "protein_coding"; transcript_name "CWC21"; transcript_source "SGD"; transcript_biotype "protein_coding";
IV	SGD	stop_codon	1420431	1420433	.	-	0	gene_id "YDR482C"; transcript_id "YDR482C"; exon_number "1"; gene_name "CWC21"; gene_source "SGD"; gene_biotype "protein_coding"; transcript_name "CWC21"; transcript_source "SGD"; transcript_biotype "protein_coding";
IV	SGD	gene	1420935	1422637	.	+	.	gene_id "YDR483W"; gene_name "KRE2"; gene_source "SGD"; gene_biotype "protein_coding";
IV	SGD	transcript	1420935	1422637	.	+	.	gene_id "YDR483W"; transcript_id "YDR483W"; gene_name "KRE2"; gene_source "SGD"; gene_biotype "protein_coding"; transcript_name "KRE2"; transcript_source "SGD"; transcript_biotype "protein_coding";
IV	SGD	exon	1420935	1422637	.	+	.	gene_id "YDR483W"; transcript_id "YDR483W"; exon_number "1"; gene_name "KRE2"; gene_source "SGD"; gene_biotype "protein_coding"; transcript_name "KRE2"; transcript_source "SGD"; transcript_biotype "protein_coding"; exon_id "YDR483W.1";
IV	SGD	CDS	1421157	1422482	.	+	0	gene_id "YDR483W"; transcript_id "YDR483W"; exon_number "1"; gene_name "KRE2"; gene_source "SGD"; gene_biotype "protein_coding"; transcript_name "KRE2"; transcript_source "SGD"; transcript_biotype "protein_coding"; protein_id "YDR483W"; protein_version "1";
IV	SGD	start_codon	1421157	1421159	.	+	0	gene_id "YDR483W"; transcript_id "YDR483W"; exon_number "1"; gene_name "KRE2"; gene_source "SGD"; gene_biotype "protein_coding"; transcript_name "KRE2"; transcript_source "SGD"; transcript_biotype "protein_coding";
IV	SGD	stop_codon	1422483	1422485	.	+	0	gene_id "YDR483W"; transcript_id "YDR483W"; exon_number "1"; gene_name "KRE2"; gene_source "SGD"; gene_biotype "protein_coding"; transcript_name "KRE2"; transcript_source "SGD"; transcript_biotype "protein_coding";
IV	SGD	gene	1422763	1424688	.	+	.	gene_id "YDR484W"; gene_name "VPS52"; gene_source "SGD"; gene_biotype "protein_coding";
IV	SGD	transcript	1422763	1424688	.	+	.	gene_id "YDR484W"; transcript_id "YDR484W"; gene_name "VPS52"; gene_source "SGD"; gene_biotype "protein_coding"; transcript_name "VPS52"; transcript_source "SGD"; transcript_biotype "protein_coding";
IV	SGD	exon	1422763	1424688	.	+	.	gene_id "YDR484W"; transcript_id "YDR484W"; exon_number "1"; gene_name "VPS52"; gene_source "SGD"; gene_biotype "protein_coding"; transcript_name "VPS52"; transcript_source "SGD"; transcript_biotype "protein_coding"; exon_id "YDR484W.1";
IV	SGD	CDS	1422763	1424685	.	+	0	gene_id "YDR484W"; transcript_id "YDR484W"; exon_number "1"; gene_name "VPS52"; gene_source "SGD"; gene_biotype "protein_coding"; transcript_name "VPS52"; transcript_source "SGD"; transcript_biotype "protein_coding"; protein_id "YDR484W"; protein_version "1";
IV	SGD	start_codon	1422763	1422765	.	+	0	gene_id "YDR484W"; transcript_id "YDR484W"; exon_number "1"; gene_name "VPS52"; gene_source "SGD"; gene_biotype "protein_coding"; transcript_name "VPS52"; transcript_source "SGD"; transcript_biotype "protein_coding";
IV	SGD	stop_codon	1424686	1424688	.	+	0	gene_id "YDR484W"; transcript_id "YDR484W"; exon_number "1"; gene_name "VPS52"; gene_source "SGD"; gene_biotype "protein_coding"; transcript_name "VPS52"; transcript_source "SGD"; transcript_biotype "protein_coding";
IV	SGD	gene	1424820	1427207	.	-	.	gene_id "YDR485C"; gene_name "VPS72"; gene_source "SGD"; gene_biotype "protein_coding";
IV	SGD	transcript	1424820	1427207	.	-	.	gene_id "YDR485C"; transcript_id "YDR485C"; gene_name "VPS72"; gene_source "SGD"; gene_biotype "protein_coding"; transcript_name "VPS72"; transcript_source "SGD"; transcript_biotype "protein_coding";
IV	SGD	exon	1424820	1427207	.	-	.	gene_id "YDR485C"; transcript_id "YDR485C"; exon_number "1"; gene_name "VPS72"; gene_source "SGD"; gene_biotype "protein_coding"; transcript_name "VPS72"; transcript_source "SGD"; transcript_biotype "protein_coding"; exon_id "YDR485C.1";
IV	SGD	CDS	1424823	1427207	.	-	0	gene_id "YDR485C"; transcript_id "YDR485C"; exon_number "1"; gene_name "VPS72"; gene_source "SGD"; gene_biotype "protein_coding"; transcript_name "VPS72"; transcript_source "SGD"; transcript_biotype "protein_coding"; protein_id "YDR485C"; protein_version "1";
IV	SGD	start_codon	1427205	1427207	.	-	0	gene_id "YDR485C"; transcript_id "YDR485C"; exon_number "1"; gene_name "VPS72"; gene_source "SGD"; gene_biotype "protein_coding"; transcript_name "VPS72"; transcript_source "SGD"; transcript_biotype "protein_coding";
IV	SGD	stop_codon	1424820	1424822	.	-	0	gene_id "YDR485C"; transcript_id "YDR485C"; exon_number "1"; gene_name "VPS72"; gene_source "SGD"; gene_biotype "protein_coding"; transcript_name "VPS72"; transcript_source "SGD"; transcript_biotype "protein_coding";
IV	SGD	gene	1427287	1428161	.	-	.	gene_id "YDR486C"; gene_name "VPS60"; gene_source "SGD"; gene_biotype "protein_coding";
IV	SGD	transcript	1427287	1428161	.	-	.	gene_id "YDR486C"; transcript_id "YDR486C"; gene_name "VPS60"; gene_source "SGD"; gene_biotype "protein_coding"; transcript_name "VPS60"; transcript_source "SGD"; transcript_biotype "protein_coding";
IV	SGD	exon	1427287	1428161	.	-	.	gene_id "YDR486C"; transcript_id "YDR486C"; exon_number "1"; gene_name "VPS60"; gene_source "SGD"; gene_biotype "protein_coding"; transcript_name "VPS60"; transcript_source "SGD"; transcript_biotype "protein_coding"; exon_id "YDR486C.1";
IV	SGD	CDS	1427434	1428120	.	-	0	gene_id "YDR486C"; transcript_id "YDR486C"; exon_number "1"; gene_name "VPS60"; gene_source "SGD"; gene_biotype "protein_coding"; transcript_name "VPS60"; transcript_source "SGD"; transcript_biotype "protein_coding"; protein_id "YDR486C"; protein_version "1";
IV	SGD	start_codon	1428118	1428120	.	-	0	gene_id "YDR486C"; transcript_id "YDR486C"; exon_number "1"; gene_name "VPS60"; gene_source "SGD"; gene_biotype "protein_coding"; transcript_name "VPS60"; transcript_source "SGD"; transcript_biotype "protein_coding";
IV	SGD	stop_codon	1427431	1427433	.	-	0	gene_id "YDR486C"; transcript_id "YDR486C"; exon_number "1"; gene_name "VPS60"; gene_source "SGD"; gene_biotype "protein_coding"; transcript_name "VPS60"; transcript_source "SGD"; transcript_biotype "protein_coding";
IV	SGD	gene	1428243	1429054	.	-	.	gene_id "YDR487C"; gene_name "RIB3"; gene_source "SGD"; gene_biotype "protein_coding";
IV	SGD	transcript	1428243	1429054	.	-	.	gene_id "YDR487C"; transcript_id "YDR487C"; gene_name "RIB3"; gene_source "SGD"; gene_biotype "protein_coding"; transcript_name "RIB3"; transcript_source "SGD"; transcript_biotype "protein_coding";
IV	SGD	exon	1428243	1429054	.	-	.	gene_id "YDR487C"; transcript_id "YDR487C"; exon_number "1"; gene_name "RIB3"; gene_source "SGD"; gene_biotype "protein_coding"; transcript_name "RIB3"; transcript_source "SGD"; transcript_biotype "protein_coding"; exon_id "YDR487C.1";
IV	SGD	CDS	1428357	1428980	.	-	0	gene_id "YDR487C"; transcript_id "YDR487C"; exon_number "1"; gene_name "RIB3"; gene_source "SGD"; gene_biotype "protein_coding"; transcript_name "RIB3"; transcript_source "SGD"; transcript_biotype "protein_coding"; protein_id "YDR487C"; protein_version "1";
IV	SGD	start_codon	1428978	1428980	.	-	0	gene_id "YDR487C"; transcript_id "YDR487C"; exon_number "1"; gene_name "RIB3"; gene_source "SGD"; gene_biotype "protein_coding"; transcript_name "RIB3"; transcript_source "SGD"; transcript_biotype "protein_coding";
IV	SGD	stop_codon	1428354	1428356	.	-	0	gene_id "YDR487C"; transcript_id "YDR487C"; exon_number "1"; gene_name "RIB3"; gene_source "SGD"; gene_biotype "protein_coding"; transcript_name "RIB3"; transcript_source "SGD"; transcript_biotype "protein_coding";
IV	SGD	gene	1429188	1430789	.	-	.	gene_id "YDR488C"; gene_name "PAC11"; gene_source "SGD"; gene_biotype "protein_coding";
IV	SGD	transcript	1429188	1430789	.	-	.	gene_id "YDR488C"; transcript_id "YDR488C"; gene_name "PAC11"; gene_source "SGD"; gene_biotype "protein_coding"; transcript_name "PAC11"; transcript_source "SGD"; transcript_biotype "protein_coding";
IV	SGD	exon	1429188	1430789	.	-	.	gene_id "YDR488C"; transcript_id "YDR488C"; exon_number "1"; gene_name "PAC11"; gene_source "SGD"; gene_biotype "protein_coding"; transcript_name "PAC11"; transcript_source "SGD"; transcript_biotype "protein_coding"; exon_id "YDR488C.1";
IV	SGD	CDS	1429191	1430789	.	-	0	gene_id "YDR488C"; transcript_id "YDR488C"; exon_number "1"; gene_name "PAC11"; gene_source "SGD"; gene_biotype "protein_coding"; transcript_name "PAC11"; transcript_source "SGD"; transcript_biotype "protein_coding"; protein_id "YDR488C"; protein_version "1";
IV	SGD	start_codon	1430787	1430789	.	-	0	gene_id "YDR488C"; transcript_id "YDR488C"; exon_number "1"; gene_name "PAC11"; gene_source "SGD"; gene_biotype "protein_coding"; transcript_name "PAC11"; transcript_source "SGD"; transcript_biotype "protein_coding";
IV	SGD	stop_codon	1429188	1429190	.	-	0	gene_id "YDR488C"; transcript_id "YDR488C"; exon_number "1"; gene_name "PAC11"; gene_source "SGD"; gene_biotype "protein_coding"; transcript_name "PAC11"; transcript_source "SGD"; transcript_biotype "protein_coding";
IV	SGD	gene	1430994	1432311	.	+	.	gene_id "YDR489W"; gene_name "SLD5"; gene_source "SGD"; gene_biotype "protein_coding";
IV	SGD	transcript	1430994	1432311	.	+	.	gene_id "YDR489W"; transcript_id "YDR489W"; gene_name "SLD5"; gene_source "SGD"; gene_biotype "protein_coding"; transcript_name "SLD5"; transcript_source "SGD"; transcript_biotype "protein_coding";
IV	SGD	exon	1430994	1432311	.	+	.	gene_id "YDR489W"; transcript_id "YDR489W"; exon_number "1"; gene_name "SLD5"; gene_source "SGD"; gene_biotype "protein_coding"; transcript_name "SLD5"; transcript_source "SGD"; transcript_biotype "protein_coding"; exon_id "YDR489W.1";
IV	SGD	CDS	1431012	1431893	.	+	0	gene_id "YDR489W"; transcript_id "YDR489W"; exon_number "1"; gene_name "SLD5"; gene_source "SGD"; gene_biotype "protein_coding"; transcript_name "SLD5"; transcript_source "SGD"; transcript_biotype "protein_coding"; protein_id "YDR489W"; protein_version "1";
IV	SGD	start_codon	1431012	1431014	.	+	0	gene_id "YDR489W"; transcript_id "YDR489W"; exon_number "1"; gene_name "SLD5"; gene_source "SGD"; gene_biotype "protein_coding"; transcript_name "SLD5"; transcript_source "SGD"; transcript_biotype "protein_coding";
IV	SGD	stop_codon	1431894	1431896	.	+	0	gene_id "YDR489W"; transcript_id "YDR489W"; exon_number "1"; gene_name "SLD5"; gene_source "SGD"; gene_biotype "protein_coding"; transcript_name "SLD5"; transcript_source "SGD"; transcript_biotype "protein_coding";
IV	SGD	gene	1431885	1434369	.	-	.	gene_id "YDR490C"; gene_name "PKH1"; gene_source "SGD"; gene_biotype "protein_coding";
IV	SGD	transcript	1431885	1434369	.	-	.	gene_id "YDR490C"; transcript_id "YDR490C"; gene_name "PKH1"; gene_source "SGD"; gene_biotype "protein_coding"; transcript_name "PKH1"; transcript_source "SGD"; transcript_biotype "protein_coding";
IV	SGD	exon	1431885	1434369	.	-	.	gene_id "YDR490C"; transcript_id "YDR490C"; exon_number "1"; gene_name "PKH1"; gene_source "SGD"; gene_biotype "protein_coding"; transcript_name "PKH1"; transcript_source "SGD"; transcript_biotype "protein_coding"; exon_id "YDR490C.1";
IV	SGD	CDS	1431971	1434268	.	-	0	gene_id "YDR490C"; transcript_id "YDR490C"; exon_number "1"; gene_name "PKH1"; gene_source "SGD"; gene_biotype "protein_coding"; transcript_name "PKH1"; transcript_source "SGD"; transcript_biotype "protein_coding"; protein_id "YDR490C"; protein_version "1";
IV	SGD	start_codon	1434266	1434268	.	-	0	gene_id "YDR490C"; transcript_id "YDR490C"; exon_number "1"; gene_name "PKH1"; gene_source "SGD"; gene_biotype "protein_coding"; transcript_name "PKH1"; transcript_source "SGD"; transcript_biotype "protein_coding";
IV	SGD	stop_codon	1431968	1431970	.	-	0	gene_id "YDR490C"; transcript_id "YDR490C"; exon_number "1"; gene_name "PKH1"; gene_source "SGD"; gene_biotype "protein_coding"; transcript_name "PKH1"; transcript_source "SGD"; transcript_biotype "protein_coding";
IV	SGD	gene	1434500	1434991	.	-	.	gene_id "YDR491C"; gene_source "SGD"; gene_biotype "protein_coding";
IV	SGD	transcript	1434500	1434991	.	-	.	gene_id "YDR491C"; transcript_id "YDR491C"; gene_source "SGD"; gene_biotype "protein_coding"; transcript_source "SGD"; transcript_biotype "protein_coding";
IV	SGD	exon	1434500	1434991	.	-	.	gene_id "YDR491C"; transcript_id "YDR491C"; exon_number "1"; gene_source "SGD"; gene_biotype "protein_coding"; transcript_source "SGD"; transcript_biotype "protein_coding"; exon_id "YDR491C.1";
IV	SGD	CDS	1434503	1434991	.	-	0	gene_id "YDR491C"; transcript_id "YDR491C"; exon_number "1"; gene_source "SGD"; gene_biotype "protein_coding"; transcript_source "SGD"; transcript_biotype "protein_coding"; protein_id "YDR491C"; protein_version "1";
IV	SGD	start_codon	1434989	1434991	.	-	0	gene_id "YDR491C"; transcript_id "YDR491C"; exon_number "1"; gene_source "SGD"; gene_biotype "protein_coding"; transcript_source "SGD"; transcript_biotype "protein_coding";
IV	SGD	stop_codon	1434500	1434502	.	-	0	gene_id "YDR491C"; transcript_id "YDR491C"; exon_number "1"; gene_source "SGD"; gene_biotype "protein_coding"; transcript_source "SGD"; transcript_biotype "protein_coding";
IV	SGD	gene	1434699	1435966	.	+	.	gene_id "YDR492W"; gene_name "IZH1"; gene_source "SGD"; gene_biotype "protein_coding";
IV	SGD	transcript	1434699	1435966	.	+	.	gene_id "YDR492W"; transcript_id "YDR492W"; gene_name "IZH1"; gene_source "SGD"; gene_biotype "protein_coding"; transcript_name "IZH1"; transcript_source "SGD"; transcript_biotype "protein_coding";
IV	SGD	exon	1434699	1435966	.	+	.	gene_id "YDR492W"; transcript_id "YDR492W"; exon_number "1"; gene_name "IZH1"; gene_source "SGD"; gene_biotype "protein_coding"; transcript_name "IZH1"; transcript_source "SGD"; transcript_biotype "protein_coding"; exon_id "YDR492W.1";
IV	SGD	CDS	1434924	1435871	.	+	0	gene_id "YDR492W"; transcript_id "YDR492W"; exon_number "1"; gene_name "IZH1"; gene_source "SGD"; gene_biotype "protein_coding"; transcript_name "IZH1"; transcript_source "SGD"; transcript_biotype "protein_coding"; protein_id "YDR492W"; protein_version "1";
IV	SGD	start_codon	1434924	1434926	.	+	0	gene_id "YDR492W"; transcript_id "YDR492W"; exon_number "1"; gene_name "IZH1"; gene_source "SGD"; gene_biotype "protein_coding"; transcript_name "IZH1"; transcript_source "SGD"; transcript_biotype "protein_coding";
IV	SGD	stop_codon	1435872	1435874	.	+	0	gene_id "YDR492W"; transcript_id "YDR492W"; exon_number "1"; gene_name "IZH1"; gene_source "SGD"; gene_biotype "protein_coding"; transcript_name "IZH1"; transcript_source "SGD"; transcript_biotype "protein_coding";
IV	SGD	gene	1436102	1436708	.	+	.	gene_id "YDR493W"; gene_name "MZM1"; gene_source "SGD"; gene_biotype "protein_coding";
IV	SGD	transcript	1436102	1436708	.	+	.	gene_id "YDR493W"; transcript_id "YDR493W"; gene_name "MZM1"; gene_source "SGD"; gene_biotype "protein_coding"; transcript_name "MZM1"; transcript_source "SGD"; transcript_biotype "protein_coding";
IV	SGD	exon	1436102	1436708	.	+	.	gene_id "YDR493W"; transcript_id "YDR493W"; exon_number "1"; gene_name "MZM1"; gene_source "SGD"; gene_biotype "protein_coding"; transcript_name "MZM1"; transcript_source "SGD"; transcript_biotype "protein_coding"; exon_id "YDR493W.1";
IV	SGD	CDS	1436217	1436585	.	+	0	gene_id "YDR493W"; transcript_id "YDR493W"; exon_number "1"; gene_name "MZM1"; gene_source "SGD"; gene_biotype "protein_coding"; transcript_name "MZM1"; transcript_source "SGD"; transcript_biotype "protein_coding"; protein_id "YDR493W"; protein_version "1";
IV	SGD	start_codon	1436217	1436219	.	+	0	gene_id "YDR493W"; transcript_id "YDR493W"; exon_number "1"; gene_name "MZM1"; gene_source "SGD"; gene_biotype "protein_coding"; transcript_name "MZM1"; transcript_source "SGD"; transcript_biotype "protein_coding";
IV	SGD	stop_codon	1436586	1436588	.	+	0	gene_id "YDR493W"; transcript_id "YDR493W"; exon_number "1"; gene_name "MZM1"; gene_source "SGD"; gene_biotype "protein_coding"; transcript_name "MZM1"; transcript_source "SGD"; transcript_biotype "protein_coding";
IV	SGD	gene	1436897	1438092	.	+	.	gene_id "YDR494W"; gene_name "RSM28"; gene_source "SGD"; gene_biotype "protein_coding";
IV	SGD	transcript	1436897	1438092	.	+	.	gene_id "YDR494W"; transcript_id "YDR494W"; gene_name "RSM28"; gene_source "SGD"; gene_biotype "protein_coding"; transcript_name "RSM28"; transcript_source "SGD"; transcript_biotype "protein_coding";
IV	SGD	exon	1436897	1438092	.	+	.	gene_id "YDR494W"; transcript_id "YDR494W"; exon_number "1"; gene_name "RSM28"; gene_source "SGD"; gene_biotype "protein_coding"; transcript_name "RSM28"; transcript_source "SGD"; transcript_biotype "protein_coding"; exon_id "YDR494W.1";
IV	SGD	CDS	1436930	1438012	.	+	0	gene_id "YDR494W"; transcript_id "YDR494W"; exon_number "1"; gene_name "RSM28"; gene_source "SGD"; gene_biotype "protein_coding"; transcript_name "RSM28"; transcript_source "SGD"; transcript_biotype "protein_coding"; protein_id "YDR494W"; protein_version "1";
IV	SGD	start_codon	1436930	1436932	.	+	0	gene_id "YDR494W"; transcript_id "YDR494W"; exon_number "1"; gene_name "RSM28"; gene_source "SGD"; gene_biotype "protein_coding"; transcript_name "RSM28"; transcript_source "SGD"; transcript_biotype "protein_coding";
IV	SGD	stop_codon	1438013	1438015	.	+	0	gene_id "YDR494W"; transcript_id "YDR494W"; exon_number "1"; gene_name "RSM28"; gene_source "SGD"; gene_biotype "protein_coding"; transcript_name "RSM28"; transcript_source "SGD"; transcript_biotype "protein_coding";
IV	SGD	gene	1438115	1441150	.	-	.	gene_id "YDR495C"; gene_name "VPS3"; gene_source "SGD"; gene_biotype "protein_coding";
IV	SGD	transcript	1438115	1441150	.	-	.	gene_id "YDR495C"; transcript_id "YDR495C"; gene_name "VPS3"; gene_source "SGD"; gene_biotype "protein_coding"; transcript_name "VPS3"; transcript_source "SGD"; transcript_biotype "protein_coding";
IV	SGD	exon	1438115	1441150	.	-	.	gene_id "YDR495C"; transcript_id "YDR495C"; exon_number "1"; gene_name "VPS3"; gene_source "SGD"; gene_biotype "protein_coding"; transcript_name "VPS3"; transcript_source "SGD"; transcript_biotype "protein_coding"; exon_id "YDR495C.1";
IV	SGD	CDS	1438118	1441150	.	-	0	gene_id "YDR495C"; transcript_id "YDR495C"; exon_number "1"; gene_name "VPS3"; gene_source "SGD"; gene_biotype "protein_coding"; transcript_name "VPS3"; transcript_source "SGD"; transcript_biotype "protein_coding"; protein_id "YDR495C"; protein_version "1";
IV	SGD	start_codon	1441148	1441150	.	-	0	gene_id "YDR495C"; transcript_id "YDR495C"; exon_number "1"; gene_name "VPS3"; gene_source "SGD"; gene_biotype "protein_coding"; transcript_name "VPS3"; transcript_source "SGD"; transcript_biotype "protein_coding";
IV	SGD	stop_codon	1438115	1438117	.	-	0	gene_id "YDR495C"; transcript_id "YDR495C"; exon_number "1"; gene_name "VPS3"; gene_source "SGD"; gene_biotype "protein_coding"; transcript_name "VPS3"; transcript_source "SGD"; transcript_biotype "protein_coding";
IV	SGD	gene	1441196	1443441	.	-	.	gene_id "YDR496C"; gene_name "PUF6"; gene_source "SGD"; gene_biotype "protein_coding";
IV	SGD	transcript	1441196	1443441	.	-	.	gene_id "YDR496C"; transcript_id "YDR496C"; gene_name "PUF6"; gene_source "SGD"; gene_biotype "protein_coding"; transcript_name "PUF6"; transcript_source "SGD"; transcript_biotype "protein_coding";
IV	SGD	exon	1441196	1443441	.	-	.	gene_id "YDR496C"; transcript_id "YDR496C"; exon_number "1"; gene_name "PUF6"; gene_source "SGD"; gene_biotype "protein_coding"; transcript_name "PUF6"; transcript_source "SGD"; transcript_biotype "protein_coding"; exon_id "YDR496C.1";
IV	SGD	CDS	1441436	1443403	.	-	0	gene_id "YDR496C"; transcript_id "YDR496C"; exon_number "1"; gene_name "PUF6"; gene_source "SGD"; gene_biotype "protein_coding"; transcript_name "PUF6"; transcript_source "SGD"; transcript_biotype "protein_coding"; protein_id "YDR496C"; protein_version "1";
IV	SGD	start_codon	1443401	1443403	.	-	0	gene_id "YDR496C"; transcript_id "YDR496C"; exon_number "1"; gene_name "PUF6"; gene_source "SGD"; gene_biotype "protein_coding"; transcript_name "PUF6"; transcript_source "SGD"; transcript_biotype "protein_coding";
IV	SGD	stop_codon	1441433	1441435	.	-	0	gene_id "YDR496C"; transcript_id "YDR496C"; exon_number "1"; gene_name "PUF6"; gene_source "SGD"; gene_biotype "protein_coding"; transcript_name "PUF6"; transcript_source "SGD"; transcript_biotype "protein_coding";
IV	SGD	gene	1443557	1445623	.	-	.	gene_id "YDR497C"; gene_name "ITR1"; gene_source "SGD"; gene_biotype "protein_coding";
IV	SGD	transcript	1443557	1445623	.	-	.	gene_id "YDR497C"; transcript_id "YDR497C"; gene_name "ITR1"; gene_source "SGD"; gene_biotype "protein_coding"; transcript_name "ITR1"; transcript_source "SGD"; transcript_biotype "protein_coding";
IV	SGD	exon	1443557	1445623	.	-	.	gene_id "YDR497C"; transcript_id "YDR497C"; exon_number "1"; gene_name "ITR1"; gene_source "SGD"; gene_biotype "protein_coding"; transcript_name "ITR1"; transcript_source "SGD"; transcript_biotype "protein_coding"; exon_id "YDR497C.1";
IV	SGD	CDS	1443716	1445467	.	-	0	gene_id "YDR497C"; transcript_id "YDR497C"; exon_number "1"; gene_name "ITR1"; gene_source "SGD"; gene_biotype "protein_coding"; transcript_name "ITR1"; transcript_source "SGD"; transcript_biotype "protein_coding"; protein_id "YDR497C"; protein_version "1";
IV	SGD	start_codon	1445465	1445467	.	-	0	gene_id "YDR497C"; transcript_id "YDR497C"; exon_number "1"; gene_name "ITR1"; gene_source "SGD"; gene_biotype "protein_coding"; transcript_name "ITR1"; transcript_source "SGD"; transcript_biotype "protein_coding";
IV	SGD	stop_codon	1443713	1443715	.	-	0	gene_id "YDR497C"; transcript_id "YDR497C"; exon_number "1"; gene_name "ITR1"; gene_source "SGD"; gene_biotype "protein_coding"; transcript_name "ITR1"; transcript_source "SGD"; transcript_biotype "protein_coding";
IV	SGD	gene	1445767	1447029	.	-	.	gene_id "YDR498C"; gene_name "SEC20"; gene_source "SGD"; gene_biotype "protein_coding";
IV	SGD	transcript	1445767	1447029	.	-	.	gene_id "YDR498C"; transcript_id "YDR498C"; gene_name "SEC20"; gene_source "SGD"; gene_biotype "protein_coding"; transcript_name "SEC20"; transcript_source "SGD"; transcript_biotype "protein_coding";
IV	SGD	exon	1445767	1447029	.	-	.	gene_id "YDR498C"; transcript_id "YDR498C"; exon_number "1"; gene_name "SEC20"; gene_source "SGD"; gene_biotype "protein_coding"; transcript_name "SEC20"; transcript_source "SGD"; transcript_biotype "protein_coding"; exon_id "YDR498C.1";
IV	SGD	CDS	1445846	1446994	.	-	0	gene_id "YDR498C"; transcript_id "YDR498C"; exon_number "1"; gene_name "SEC20"; gene_source "SGD"; gene_biotype "protein_coding"; transcript_name "SEC20"; transcript_source "SGD"; transcript_biotype "protein_coding"; protein_id "YDR498C"; protein_version "1";
IV	SGD	start_codon	1446992	1446994	.	-	0	gene_id "YDR498C"; transcript_id "YDR498C"; exon_number "1"; gene_name "SEC20"; gene_source "SGD"; gene_biotype "protein_coding"; transcript_name "SEC20"; transcript_source "SGD"; transcript_biotype "protein_coding";
IV	SGD	stop_codon	1445843	1445845	.	-	0	gene_id "YDR498C"; transcript_id "YDR498C"; exon_number "1"; gene_name "SEC20"; gene_source "SGD"; gene_biotype "protein_coding"; transcript_name "SEC20"; transcript_source "SGD"; transcript_biotype "protein_coding";
IV	SGD	gene	1447830	1450073	.	+	.	gene_id "YDR499W"; gene_name "LCD1"; gene_source "SGD"; gene_biotype "protein_coding";
IV	SGD	transcript	1447830	1450073	.	+	.	gene_id "YDR499W"; transcript_id "YDR499W"; gene_name "LCD1"; gene_source "SGD"; gene_biotype "protein_coding"; transcript_name "LCD1"; transcript_source "SGD"; transcript_biotype "protein_coding";
IV	SGD	exon	1447830	1450073	.	+	.	gene_id "YDR499W"; transcript_id "YDR499W"; exon_number "1"; gene_name "LCD1"; gene_source "SGD"; gene_biotype "protein_coding"; transcript_name "LCD1"; transcript_source "SGD"; transcript_biotype "protein_coding"; exon_id "YDR499W.1";
IV	SGD	CDS	1447830	1450070	.	+	0	gene_id "YDR499W"; transcript_id "YDR499W"; exon_number "1"; gene_name "LCD1"; gene_source "SGD"; gene_biotype "protein_coding"; transcript_name "LCD1"; transcript_source "SGD"; transcript_biotype "protein_coding"; protein_id "YDR499W"; protein_version "1";
IV	SGD	start_codon	1447830	1447832	.	+	0	gene_id "YDR499W"; transcript_id "YDR499W"; exon_number "1"; gene_name "LCD1"; gene_source "SGD"; gene_biotype "protein_coding"; transcript_name "LCD1"; transcript_source "SGD"; transcript_biotype "protein_coding";
IV	SGD	stop_codon	1450071	1450073	.	+	0	gene_id "YDR499W"; transcript_id "YDR499W"; exon_number "1"; gene_name "LCD1"; gene_source "SGD"; gene_biotype "protein_coding"; transcript_name "LCD1"; transcript_source "SGD"; transcript_biotype "protein_coding";
IV	SGD	gene	1450083	1450881	.	-	.	gene_id "YDR500C"; gene_name "RPL37B"; gene_source "SGD"; gene_biotype "protein_coding";
IV	SGD	transcript	1450083	1450881	.	-	.	gene_id "YDR500C"; transcript_id "YDR500C"; gene_name "RPL37B"; gene_source "SGD"; gene_biotype "protein_coding"; transcript_name "RPL37B"; transcript_source "SGD"; transcript_biotype "protein_coding";
IV	SGD	exon	1450847	1450881	.	-	.	gene_id "YDR500C"; transcript_id "YDR500C"; exon_number "1"; gene_name "RPL37B"; gene_source "SGD"; gene_biotype "protein_coding"; transcript_name "RPL37B"; transcript_source "SGD"; transcript_biotype "protein_coding"; exon_id "YDR500C.1";
IV	SGD	CDS	1450847	1450853	.	-	0	gene_id "YDR500C"; transcript_id "YDR500C"; exon_number "1"; gene_name "RPL37B"; gene_source "SGD"; gene_biotype "protein_coding"; transcript_name "RPL37B"; transcript_source "SGD"; transcript_biotype "protein_coding"; protein_id "YDR500C"; protein_version "1";
IV	SGD	start_codon	1450851	1450853	.	-	0	gene_id "YDR500C"; transcript_id "YDR500C"; exon_number "1"; gene_name "RPL37B"; gene_source "SGD"; gene_biotype "protein_coding"; transcript_name "RPL37B"; transcript_source "SGD"; transcript_biotype "protein_coding";
IV	SGD	exon	1450083	1450457	.	-	.	gene_id "YDR500C"; transcript_id "YDR500C"; exon_number "2"; gene_name "RPL37B"; gene_source "SGD"; gene_biotype "protein_coding"; transcript_name "RPL37B"; transcript_source "SGD"; transcript_biotype "protein_coding"; exon_id "YDR500C.2";
IV	SGD	CDS	1450198	1450457	.	-	1	gene_id "YDR500C"; transcript_id "YDR500C"; exon_number "2"; gene_name "RPL37B"; gene_source "SGD"; gene_biotype "protein_coding"; transcript_name "RPL37B"; transcript_source "SGD"; transcript_biotype "protein_coding"; protein_id "YDR500C"; protein_version "1";
IV	SGD	gene	1451353	1452918	.	+	.	gene_id "YDR501W"; gene_name "PLM2"; gene_source "SGD"; gene_biotype "protein_coding";
IV	SGD	transcript	1451353	1452918	.	+	.	gene_id "YDR501W"; transcript_id "YDR501W"; gene_name "PLM2"; gene_source "SGD"; gene_biotype "protein_coding"; transcript_name "PLM2"; transcript_source "SGD"; transcript_biotype "protein_coding";
IV	SGD	exon	1451353	1452918	.	+	.	gene_id "YDR501W"; transcript_id "YDR501W"; exon_number "1"; gene_name "PLM2"; gene_source "SGD"; gene_biotype "protein_coding"; transcript_name "PLM2"; transcript_source "SGD"; transcript_biotype "protein_coding"; exon_id "YDR501W.1";
IV	SGD	CDS	1451353	1452915	.	+	0	gene_id "YDR501W"; transcript_id "YDR501W"; exon_number "1"; gene_name "PLM2"; gene_source "SGD"; gene_biotype "protein_coding"; transcript_name "PLM2"; transcript_source "SGD"; transcript_biotype "protein_coding"; protein_id "YDR501W"; protein_version "1";
IV	SGD	start_codon	1451353	1451355	.	+	0	gene_id "YDR501W"; transcript_id "YDR501W"; exon_number "1"; gene_name "PLM2"; gene_source "SGD"; gene_biotype "protein_coding"; transcript_name "PLM2"; transcript_source "SGD"; transcript_biotype "protein_coding";
IV	SGD	stop_codon	1452916	1452918	.	+	0	gene_id "YDR501W"; transcript_id "YDR501W"; exon_number "1"; gene_name "PLM2"; gene_source "SGD"; gene_biotype "protein_coding"; transcript_name "PLM2"; transcript_source "SGD"; transcript_biotype "protein_coding";
IV	SGD	gene	1452996	1454521	.	-	.	gene_id "YDR502C"; gene_name "SAM2"; gene_source "SGD"; gene_biotype "protein_coding";
IV	SGD	transcript	1452996	1454521	.	-	.	gene_id "YDR502C"; transcript_id "YDR502C"; gene_name "SAM2"; gene_source "SGD"; gene_biotype "protein_coding"; transcript_name "SAM2"; transcript_source "SGD"; transcript_biotype "protein_coding";
IV	SGD	exon	1452996	1454521	.	-	.	gene_id "YDR502C"; transcript_id "YDR502C"; exon_number "1"; gene_name "SAM2"; gene_source "SGD"; gene_biotype "protein_coding"; transcript_name "SAM2"; transcript_source "SGD"; transcript_biotype "protein_coding"; exon_id "YDR502C.1";
IV	SGD	CDS	1453313	1454464	.	-	0	gene_id "YDR502C"; transcript_id "YDR502C"; exon_number "1"; gene_name "SAM2"; gene_source "SGD"; gene_biotype "protein_coding"; transcript_name "SAM2"; transcript_source "SGD"; transcript_biotype "protein_coding"; protein_id "YDR502C"; protein_version "1";
IV	SGD	start_codon	1454462	1454464	.	-	0	gene_id "YDR502C"; transcript_id "YDR502C"; exon_number "1"; gene_name "SAM2"; gene_source "SGD"; gene_biotype "protein_coding"; transcript_name "SAM2"; transcript_source "SGD"; transcript_biotype "protein_coding";
IV	SGD	stop_codon	1453310	1453312	.	-	0	gene_id "YDR502C"; transcript_id "YDR502C"; exon_number "1"; gene_name "SAM2"; gene_source "SGD"; gene_biotype "protein_coding"; transcript_name "SAM2"; transcript_source "SGD"; transcript_biotype "protein_coding";
IV	SGD	gene	1454830	1455949	.	-	.	gene_id "YDR503C"; gene_name "LPP1"; gene_source "SGD"; gene_biotype "protein_coding";
IV	SGD	transcript	1454830	1455949	.	-	.	gene_id "YDR503C"; transcript_id "YDR503C"; gene_name "LPP1"; gene_source "SGD"; gene_biotype "protein_coding"; transcript_name "LPP1"; transcript_source "SGD"; transcript_biotype "protein_coding";
IV	SGD	exon	1454830	1455949	.	-	.	gene_id "YDR503C"; transcript_id "YDR503C"; exon_number "1"; gene_name "LPP1"; gene_source "SGD"; gene_biotype "protein_coding"; transcript_name "LPP1"; transcript_source "SGD"; transcript_biotype "protein_coding"; exon_id "YDR503C.1";
IV	SGD	CDS	1455045	1455866	.	-	0	gene_id "YDR503C"; transcript_id "YDR503C"; exon_number "1"; gene_name "LPP1"; gene_source "SGD"; gene_biotype "protein_coding"; transcript_name "LPP1"; transcript_source "SGD"; transcript_biotype "protein_coding"; protein_id "YDR503C"; protein_version "1";
IV	SGD	start_codon	1455864	1455866	.	-	0	gene_id "YDR503C"; transcript_id "YDR503C"; exon_number "1"; gene_name "LPP1"; gene_source "SGD"; gene_biotype "protein_coding"; transcript_name "LPP1"; transcript_source "SGD"; transcript_biotype "protein_coding";
IV	SGD	stop_codon	1455042	1455044	.	-	0	gene_id "YDR503C"; transcript_id "YDR503C"; exon_number "1"; gene_name "LPP1"; gene_source "SGD"; gene_biotype "protein_coding"; transcript_name "LPP1"; transcript_source "SGD"; transcript_biotype "protein_coding";
IV	SGD	gene	1456311	1456694	.	-	.	gene_id "YDR504C"; gene_name "SPG3"; gene_source "SGD"; gene_biotype "protein_coding";
IV	SGD	transcript	1456311	1456694	.	-	.	gene_id "YDR504C"; transcript_id "YDR504C"; gene_name "SPG3"; gene_source "SGD"; gene_biotype "protein_coding"; transcript_name "SPG3"; transcript_source "SGD"; transcript_biotype "protein_coding";
IV	SGD	exon	1456311	1456694	.	-	.	gene_id "YDR504C"; transcript_id "YDR504C"; exon_number "1"; gene_name "SPG3"; gene_source "SGD"; gene_biotype "protein_coding"; transcript_name "SPG3"; transcript_source "SGD"; transcript_biotype "protein_coding"; exon_id "YDR504C.1";
IV	SGD	CDS	1456314	1456694	.	-	0	gene_id "YDR504C"; transcript_id "YDR504C"; exon_number "1"; gene_name "SPG3"; gene_source "SGD"; gene_biotype "protein_coding"; transcript_name "SPG3"; transcript_source "SGD"; transcript_biotype "protein_coding"; protein_id "YDR504C"; protein_version "1";
IV	SGD	start_codon	1456692	1456694	.	-	0	gene_id "YDR504C"; transcript_id "YDR504C"; exon_number "1"; gene_name "SPG3"; gene_source "SGD"; gene_biotype "protein_coding"; transcript_name "SPG3"; transcript_source "SGD"; transcript_biotype "protein_coding";
IV	SGD	stop_codon	1456311	1456313	.	-	0	gene_id "YDR504C"; transcript_id "YDR504C"; exon_number "1"; gene_name "SPG3"; gene_source "SGD"; gene_biotype "protein_coding"; transcript_name "SPG3"; transcript_source "SGD"; transcript_biotype "protein_coding";
IV	SGD	gene	1456695	1459220	.	-	.	gene_id "YDR505C"; gene_name "PSP1"; gene_source "SGD"; gene_biotype "protein_coding";
IV	SGD	transcript	1456695	1459220	.	-	.	gene_id "YDR505C"; transcript_id "YDR505C"; gene_name "PSP1"; gene_source "SGD"; gene_biotype "protein_coding"; transcript_name "PSP1"; transcript_source "SGD"; transcript_biotype "protein_coding";
IV	SGD	exon	1456695	1459220	.	-	.	gene_id "YDR505C"; transcript_id "YDR505C"; exon_number "1"; gene_name "PSP1"; gene_source "SGD"; gene_biotype "protein_coding"; transcript_name "PSP1"; transcript_source "SGD"; transcript_biotype "protein_coding"; exon_id "YDR505C.1";
IV	SGD	CDS	1456698	1459220	.	-	0	gene_id "YDR505C"; transcript_id "YDR505C"; exon_number "1"; gene_name "PSP1"; gene_source "SGD"; gene_biotype "protein_coding"; transcript_name "PSP1"; transcript_source "SGD"; transcript_biotype "protein_coding"; protein_id "YDR505C"; protein_version "1";
IV	SGD	start_codon	1459218	1459220	.	-	0	gene_id "YDR505C"; transcript_id "YDR505C"; exon_number "1"; gene_name "PSP1"; gene_source "SGD"; gene_biotype "protein_coding"; transcript_name "PSP1"; transcript_source "SGD"; transcript_biotype "protein_coding";
IV	SGD	stop_codon	1456695	1456697	.	-	0	gene_id "YDR505C"; transcript_id "YDR505C"; exon_number "1"; gene_name "PSP1"; gene_source "SGD"; gene_biotype "protein_coding"; transcript_name "PSP1"; transcript_source "SGD"; transcript_biotype "protein_coding";
IV	SGD	gene	1459304	1461606	.	-	.	gene_id "YDR506C"; gene_name "GMC1"; gene_source "SGD"; gene_biotype "protein_coding";
IV	SGD	transcript	1459304	1461606	.	-	.	gene_id "YDR506C"; transcript_id "YDR506C"; gene_name "GMC1"; gene_source "SGD"; gene_biotype "protein_coding"; transcript_source "SGD"; transcript_biotype "protein_coding";
IV	SGD	exon	1459304	1461606	.	-	.	gene_id "YDR506C"; transcript_id "YDR506C"; exon_number "1"; gene_name "GMC1"; gene_source "SGD"; gene_biotype "protein_coding"; transcript_source "SGD"; transcript_biotype "protein_coding"; exon_id "YDR506C.1";
IV	SGD	CDS	1459731	1461554	.	-	0	gene_id "YDR506C"; transcript_id "YDR506C"; exon_number "1"; gene_name "GMC1"; gene_source "SGD"; gene_biotype "protein_coding"; transcript_source "SGD"; transcript_biotype "protein_coding"; protein_id "YDR506C"; protein_version "1";
IV	SGD	start_codon	1461552	1461554	.	-	0	gene_id "YDR506C"; transcript_id "YDR506C"; exon_number "1"; gene_name "GMC1"; gene_source "SGD"; gene_biotype "protein_coding"; transcript_source "SGD"; transcript_biotype "protein_coding";
IV	SGD	stop_codon	1459728	1459730	.	-	0	gene_id "YDR506C"; transcript_id "YDR506C"; exon_number "1"; gene_name "GMC1"; gene_source "SGD"; gene_biotype "protein_coding"; transcript_source "SGD"; transcript_biotype "protein_coding";
IV	SGD	gene	1462358	1465786	.	-	.	gene_id "YDR507C"; gene_name "GIN4"; gene_source "SGD"; gene_biotype "protein_coding";
IV	SGD	transcript	1462358	1465786	.	-	.	gene_id "YDR507C"; transcript_id "YDR507C"; gene_name "GIN4"; gene_source "SGD"; gene_biotype "protein_coding"; transcript_name "GIN4"; transcript_source "SGD"; transcript_biotype "protein_coding";
IV	SGD	exon	1462358	1465786	.	-	.	gene_id "YDR507C"; transcript_id "YDR507C"; exon_number "1"; gene_name "GIN4"; gene_source "SGD"; gene_biotype "protein_coding"; transcript_name "GIN4"; transcript_source "SGD"; transcript_biotype "protein_coding"; exon_id "YDR507C.1";
IV	SGD	CDS	1462361	1465786	.	-	0	gene_id "YDR507C"; transcript_id "YDR507C"; exon_number "1"; gene_name "GIN4"; gene_source "SGD"; gene_biotype "protein_coding"; transcript_name "GIN4"; transcript_source "SGD"; transcript_biotype "protein_coding"; protein_id "YDR507C"; protein_version "1";
IV	SGD	start_codon	1465784	1465786	.	-	0	gene_id "YDR507C"; transcript_id "YDR507C"; exon_number "1"; gene_name "GIN4"; gene_source "SGD"; gene_biotype "protein_coding"; transcript_name "GIN4"; transcript_source "SGD"; transcript_biotype "protein_coding";
IV	SGD	stop_codon	1462358	1462360	.	-	0	gene_id "YDR507C"; transcript_id "YDR507C"; exon_number "1"; gene_name "GIN4"; gene_source "SGD"; gene_biotype "protein_coding"; transcript_name "GIN4"; transcript_source "SGD"; transcript_biotype "protein_coding";
IV	SGD	gene	1466212	1468546	.	-	.	gene_id "YDR508C"; gene_name "GNP1"; gene_source "SGD"; gene_biotype "protein_coding";
IV	SGD	transcript	1466212	1468546	.	-	.	gene_id "YDR508C"; transcript_id "YDR508C"; gene_name "GNP1"; gene_source "SGD"; gene_biotype "protein_coding"; transcript_name "GNP1"; transcript_source "SGD"; transcript_biotype "protein_coding";
IV	SGD	exon	1466212	1468546	.	-	.	gene_id "YDR508C"; transcript_id "YDR508C"; exon_number "1"; gene_name "GNP1"; gene_source "SGD"; gene_biotype "protein_coding"; transcript_name "GNP1"; transcript_source "SGD"; transcript_biotype "protein_coding"; exon_id "YDR508C.1";
IV	SGD	CDS	1466456	1468444	.	-	0	gene_id "YDR508C"; transcript_id "YDR508C"; exon_number "1"; gene_name "GNP1"; gene_source "SGD"; gene_biotype "protein_coding"; transcript_name "GNP1"; transcript_source "SGD"; transcript_biotype "protein_coding"; protein_id "YDR508C"; protein_version "1";
IV	SGD	start_codon	1468442	1468444	.	-	0	gene_id "YDR508C"; transcript_id "YDR508C"; exon_number "1"; gene_name "GNP1"; gene_source "SGD"; gene_biotype "protein_coding"; transcript_name "GNP1"; transcript_source "SGD"; transcript_biotype "protein_coding";
IV	SGD	stop_codon	1466453	1466455	.	-	0	gene_id "YDR508C"; transcript_id "YDR508C"; exon_number "1"; gene_name "GNP1"; gene_source "SGD"; gene_biotype "protein_coding"; transcript_name "GNP1"; transcript_source "SGD"; transcript_biotype "protein_coding";
IV	SGD	gene	1468226	1468573	.	+	.	gene_id "YDR509W"; gene_source "SGD"; gene_biotype "protein_coding";
IV	SGD	transcript	1468226	1468573	.	+	.	gene_id "YDR509W"; transcript_id "YDR509W"; gene_source "SGD"; gene_biotype "protein_coding"; transcript_source "SGD"; transcript_biotype "protein_coding";
IV	SGD	exon	1468226	1468573	.	+	.	gene_id "YDR509W"; transcript_id "YDR509W"; exon_number "1"; gene_source "SGD"; gene_biotype "protein_coding"; transcript_source "SGD"; transcript_biotype "protein_coding"; exon_id "YDR509W.1";
IV	SGD	CDS	1468226	1468570	.	+	0	gene_id "YDR509W"; transcript_id "YDR509W"; exon_number "1"; gene_source "SGD"; gene_biotype "protein_coding"; transcript_source "SGD"; transcript_biotype "protein_coding"; protein_id "YDR509W"; protein_version "1";
IV	SGD	start_codon	1468226	1468228	.	+	0	gene_id "YDR509W"; transcript_id "YDR509W"; exon_number "1"; gene_source "SGD"; gene_biotype "protein_coding"; transcript_source "SGD"; transcript_biotype "protein_coding";
IV	SGD	stop_codon	1468571	1468573	.	+	0	gene_id "YDR509W"; transcript_id "YDR509W"; exon_number "1"; gene_source "SGD"; gene_biotype "protein_coding"; transcript_source "SGD"; transcript_biotype "protein_coding";
IV	SGD	gene	1469315	1469900	.	+	.	gene_id "YDR510W"; gene_name "SMT3"; gene_source "SGD"; gene_biotype "protein_coding";
IV	SGD	transcript	1469315	1469900	.	+	.	gene_id "YDR510W"; transcript_id "YDR510W"; gene_name "SMT3"; gene_source "SGD"; gene_biotype "protein_coding"; transcript_name "SMT3"; transcript_source "SGD"; transcript_biotype "protein_coding";
IV	SGD	exon	1469315	1469900	.	+	.	gene_id "YDR510W"; transcript_id "YDR510W"; exon_number "1"; gene_name "SMT3"; gene_source "SGD"; gene_biotype "protein_coding"; transcript_name "SMT3"; transcript_source "SGD"; transcript_biotype "protein_coding"; exon_id "YDR510W.1";
IV	SGD	CDS	1469400	1469702	.	+	0	gene_id "YDR510W"; transcript_id "YDR510W"; exon_number "1"; gene_name "SMT3"; gene_source "SGD"; gene_biotype "protein_coding"; transcript_name "SMT3"; transcript_source "SGD"; transcript_biotype "protein_coding"; protein_id "YDR510W"; protein_version "1";
IV	SGD	start_codon	1469400	1469402	.	+	0	gene_id "YDR510W"; transcript_id "YDR510W"; exon_number "1"; gene_name "SMT3"; gene_source "SGD"; gene_biotype "protein_coding"; transcript_name "SMT3"; transcript_source "SGD"; transcript_biotype "protein_coding";
IV	SGD	stop_codon	1469703	1469705	.	+	0	gene_id "YDR510W"; transcript_id "YDR510W"; exon_number "1"; gene_name "SMT3"; gene_source "SGD"; gene_biotype "protein_coding"; transcript_name "SMT3"; transcript_source "SGD"; transcript_biotype "protein_coding";
IV	SGD	gene	1469695	1469811	.	-	.	gene_id "YDR510C-A"; gene_source "SGD"; gene_biotype "protein_coding";
IV	SGD	transcript	1469695	1469811	.	-	.	gene_id "YDR510C-A"; transcript_id "YDR510C-A"; gene_source "SGD"; gene_biotype "protein_coding"; transcript_source "SGD"; transcript_biotype "protein_coding";
IV	SGD	exon	1469695	1469811	.	-	.	gene_id "YDR510C-A"; transcript_id "YDR510C-A"; exon_number "1"; gene_source "SGD"; gene_biotype "protein_coding"; transcript_source "SGD"; transcript_biotype "protein_coding"; exon_id "YDR510C-A.1";
IV	SGD	CDS	1469698	1469811	.	-	0	gene_id "YDR510C-A"; transcript_id "YDR510C-A"; exon_number "1"; gene_source "SGD"; gene_biotype "protein_coding"; transcript_source "SGD"; transcript_biotype "protein_coding"; protein_id "YDR510C-A"; protein_version "1";
IV	SGD	start_codon	1469809	1469811	.	-	0	gene_id "YDR510C-A"; transcript_id "YDR510C-A"; exon_number "1"; gene_source "SGD"; gene_biotype "protein_coding"; transcript_source "SGD"; transcript_biotype "protein_coding";
IV	SGD	stop_codon	1469695	1469697	.	-	0	gene_id "YDR510C-A"; transcript_id "YDR510C-A"; exon_number "1"; gene_source "SGD"; gene_biotype "protein_coding"; transcript_source "SGD"; transcript_biotype "protein_coding";
IV	SGD	gene	1469972	1470521	.	+	.	gene_id "YDR511W"; gene_name "SDH7"; gene_source "SGD"; gene_biotype "protein_coding";
IV	SGD	transcript	1469972	1470521	.	+	.	gene_id "YDR511W"; transcript_id "YDR511W"; gene_name "SDH7"; gene_source "SGD"; gene_biotype "protein_coding"; transcript_name "ACN9"; transcript_source "SGD"; transcript_biotype "protein_coding";
IV	SGD	exon	1469972	1470521	.	+	.	gene_id "YDR511W"; transcript_id "YDR511W"; exon_number "1"; gene_name "SDH7"; gene_source "SGD"; gene_biotype "protein_coding"; transcript_name "ACN9"; transcript_source "SGD"; transcript_biotype "protein_coding"; exon_id "YDR511W.1";
IV	SGD	CDS	1470017	1470415	.	+	0	gene_id "YDR511W"; transcript_id "YDR511W"; exon_number "1"; gene_name "SDH7"; gene_source "SGD"; gene_biotype "protein_coding"; transcript_name "ACN9"; transcript_source "SGD"; transcript_biotype "protein_coding"; protein_id "YDR511W"; protein_version "1";
IV	SGD	start_codon	1470017	1470019	.	+	0	gene_id "YDR511W"; transcript_id "YDR511W"; exon_number "1"; gene_name "SDH7"; gene_source "SGD"; gene_biotype "protein_coding"; transcript_name "ACN9"; transcript_source "SGD"; transcript_biotype "protein_coding";
IV	SGD	stop_codon	1470416	1470418	.	+	0	gene_id "YDR511W"; transcript_id "YDR511W"; exon_number "1"; gene_name "SDH7"; gene_source "SGD"; gene_biotype "protein_coding"; transcript_name "ACN9"; transcript_source "SGD"; transcript_biotype "protein_coding";
IV	SGD	gene	1470384	1471063	.	-	.	gene_id "YDR512C"; gene_name "EMI1"; gene_source "SGD"; gene_biotype "protein_coding";
IV	SGD	transcript	1470384	1471063	.	-	.	gene_id "YDR512C"; transcript_id "YDR512C"; gene_name "EMI1"; gene_source "SGD"; gene_biotype "protein_coding"; transcript_name "EMI1"; transcript_source "SGD"; transcript_biotype "protein_coding";
IV	SGD	exon	1470384	1471063	.	-	.	gene_id "YDR512C"; transcript_id "YDR512C"; exon_number "1"; gene_name "EMI1"; gene_source "SGD"; gene_biotype "protein_coding"; transcript_name "EMI1"; transcript_source "SGD"; transcript_biotype "protein_coding"; exon_id "YDR512C.1";
IV	SGD	CDS	1470503	1471063	.	-	0	gene_id "YDR512C"; transcript_id "YDR512C"; exon_number "1"; gene_name "EMI1"; gene_source "SGD"; gene_biotype "protein_coding"; transcript_name "EMI1"; transcript_source "SGD"; transcript_biotype "protein_coding"; protein_id "YDR512C"; protein_version "1";
IV	SGD	start_codon	1471061	1471063	.	-	0	gene_id "YDR512C"; transcript_id "YDR512C"; exon_number "1"; gene_name "EMI1"; gene_source "SGD"; gene_biotype "protein_coding"; transcript_name "EMI1"; transcript_source "SGD"; transcript_biotype "protein_coding";
IV	SGD	stop_codon	1470500	1470502	.	-	0	gene_id "YDR512C"; transcript_id "YDR512C"; exon_number "1"; gene_name "EMI1"; gene_source "SGD"; gene_biotype "protein_coding"; transcript_name "EMI1"; transcript_source "SGD"; transcript_biotype "protein_coding";
IV	SGD	gene	1470961	1471573	.	+	.	gene_id "YDR513W"; gene_name "GRX2"; gene_source "SGD"; gene_biotype "protein_coding";
IV	SGD	transcript	1470961	1471573	.	+	.	gene_id "YDR513W"; transcript_id "YDR513W"; gene_name "GRX2"; gene_source "SGD"; gene_biotype "protein_coding"; transcript_name "GRX2"; transcript_source "SGD"; transcript_biotype "protein_coding";
IV	SGD	exon	1470961	1471573	.	+	.	gene_id "YDR513W"; transcript_id "YDR513W"; exon_number "1"; gene_name "GRX2"; gene_source "SGD"; gene_biotype "protein_coding"; transcript_name "GRX2"; transcript_source "SGD"; transcript_biotype "protein_coding"; exon_id "YDR513W.1";
IV	SGD	CDS	1471017	1471445	.	+	0	gene_id "YDR513W"; transcript_id "YDR513W"; exon_number "1"; gene_name "GRX2"; gene_source "SGD"; gene_biotype "protein_coding"; transcript_name "GRX2"; transcript_source "SGD"; transcript_biotype "protein_coding"; protein_id "YDR513W"; protein_version "1";
IV	SGD	start_codon	1471017	1471019	.	+	0	gene_id "YDR513W"; transcript_id "YDR513W"; exon_number "1"; gene_name "GRX2"; gene_source "SGD"; gene_biotype "protein_coding"; transcript_name "GRX2"; transcript_source "SGD"; transcript_biotype "protein_coding";
IV	SGD	stop_codon	1471446	1471448	.	+	0	gene_id "YDR513W"; transcript_id "YDR513W"; exon_number "1"; gene_name "GRX2"; gene_source "SGD"; gene_biotype "protein_coding"; transcript_name "GRX2"; transcript_source "SGD"; transcript_biotype "protein_coding";
IV	SGD	gene	1471467	1473060	.	-	.	gene_id "YDR514C"; gene_source "SGD"; gene_biotype "protein_coding";
IV	SGD	transcript	1471467	1473060	.	-	.	gene_id "YDR514C"; transcript_id "YDR514C"; gene_source "SGD"; gene_biotype "protein_coding"; transcript_source "SGD"; transcript_biotype "protein_coding";
IV	SGD	exon	1471467	1473060	.	-	.	gene_id "YDR514C"; transcript_id "YDR514C"; exon_number "1"; gene_source "SGD"; gene_biotype "protein_coding"; transcript_source "SGD"; transcript_biotype "protein_coding"; exon_id "YDR514C.1";
IV	SGD	CDS	1471551	1472999	.	-	0	gene_id "YDR514C"; transcript_id "YDR514C"; exon_number "1"; gene_source "SGD"; gene_biotype "protein_coding"; transcript_source "SGD"; transcript_biotype "protein_coding"; protein_id "YDR514C"; protein_version "1";
IV	SGD	start_codon	1472997	1472999	.	-	0	gene_id "YDR514C"; transcript_id "YDR514C"; exon_number "1"; gene_source "SGD"; gene_biotype "protein_coding"; transcript_source "SGD"; transcript_biotype "protein_coding";
IV	SGD	stop_codon	1471548	1471550	.	-	0	gene_id "YDR514C"; transcript_id "YDR514C"; exon_number "1"; gene_source "SGD"; gene_biotype "protein_coding"; transcript_source "SGD"; transcript_biotype "protein_coding";
IV	SGD	gene	1473429	1474772	.	+	.	gene_id "YDR515W"; gene_name "SLF1"; gene_source "SGD"; gene_biotype "protein_coding";
IV	SGD	transcript	1473429	1474772	.	+	.	gene_id "YDR515W"; transcript_id "YDR515W"; gene_name "SLF1"; gene_source "SGD"; gene_biotype "protein_coding"; transcript_name "SLF1"; transcript_source "SGD"; transcript_biotype "protein_coding";
IV	SGD	exon	1473429	1474772	.	+	.	gene_id "YDR515W"; transcript_id "YDR515W"; exon_number "1"; gene_name "SLF1"; gene_source "SGD"; gene_biotype "protein_coding"; transcript_name "SLF1"; transcript_source "SGD"; transcript_biotype "protein_coding"; exon_id "YDR515W.1";
IV	SGD	CDS	1473429	1474769	.	+	0	gene_id "YDR515W"; transcript_id "YDR515W"; exon_number "1"; gene_name "SLF1"; gene_source "SGD"; gene_biotype "protein_coding"; transcript_name "SLF1"; transcript_source "SGD"; transcript_biotype "protein_coding"; protein_id "YDR515W"; protein_version "1";
IV	SGD	start_codon	1473429	1473431	.	+	0	gene_id "YDR515W"; transcript_id "YDR515W"; exon_number "1"; gene_name "SLF1"; gene_source "SGD"; gene_biotype "protein_coding"; transcript_name "SLF1"; transcript_source "SGD"; transcript_biotype "protein_coding";
IV	SGD	stop_codon	1474770	1474772	.	+	0	gene_id "YDR515W"; transcript_id "YDR515W"; exon_number "1"; gene_name "SLF1"; gene_source "SGD"; gene_biotype "protein_coding"; transcript_name "SLF1"; transcript_source "SGD"; transcript_biotype "protein_coding";
IV	SGD	gene	1474846	1476588	.	-	.	gene_id "YDR516C"; gene_name "EMI2"; gene_source "SGD"; gene_biotype "protein_coding";
IV	SGD	transcript	1474846	1476588	.	-	.	gene_id "YDR516C"; transcript_id "YDR516C"; gene_name "EMI2"; gene_source "SGD"; gene_biotype "protein_coding"; transcript_name "EMI2"; transcript_source "SGD"; transcript_biotype "protein_coding";
IV	SGD	exon	1474846	1476588	.	-	.	gene_id "YDR516C"; transcript_id "YDR516C"; exon_number "1"; gene_name "EMI2"; gene_source "SGD"; gene_biotype "protein_coding"; transcript_name "EMI2"; transcript_source "SGD"; transcript_biotype "protein_coding"; exon_id "YDR516C.1";
IV	SGD	CDS	1474977	1476476	.	-	0	gene_id "YDR516C"; transcript_id "YDR516C"; exon_number "1"; gene_name "EMI2"; gene_source "SGD"; gene_biotype "protein_coding"; transcript_name "EMI2"; transcript_source "SGD"; transcript_biotype "protein_coding"; protein_id "YDR516C"; protein_version "1";
IV	SGD	start_codon	1476474	1476476	.	-	0	gene_id "YDR516C"; transcript_id "YDR516C"; exon_number "1"; gene_name "EMI2"; gene_source "SGD"; gene_biotype "protein_coding"; transcript_name "EMI2"; transcript_source "SGD"; transcript_biotype "protein_coding";
IV	SGD	stop_codon	1474974	1474976	.	-	0	gene_id "YDR516C"; transcript_id "YDR516C"; exon_number "1"; gene_name "EMI2"; gene_source "SGD"; gene_biotype "protein_coding"; transcript_name "EMI2"; transcript_source "SGD"; transcript_biotype "protein_coding";
IV	SGD	gene	1476868	1478460	.	+	.	gene_id "YDR517W"; gene_name "GRH1"; gene_source "SGD"; gene_biotype "protein_coding";
IV	SGD	transcript	1476868	1478460	.	+	.	gene_id "YDR517W"; transcript_id "YDR517W"; gene_name "GRH1"; gene_source "SGD"; gene_biotype "protein_coding"; transcript_name "GRH1"; transcript_source "SGD"; transcript_biotype "protein_coding";
IV	SGD	exon	1476868	1478460	.	+	.	gene_id "YDR517W"; transcript_id "YDR517W"; exon_number "1"; gene_name "GRH1"; gene_source "SGD"; gene_biotype "protein_coding"; transcript_name "GRH1"; transcript_source "SGD"; transcript_biotype "protein_coding"; exon_id "YDR517W.1";
IV	SGD	CDS	1477239	1478354	.	+	0	gene_id "YDR517W"; transcript_id "YDR517W"; exon_number "1"; gene_name "GRH1"; gene_source "SGD"; gene_biotype "protein_coding"; transcript_name "GRH1"; transcript_source "SGD"; transcript_biotype "protein_coding"; protein_id "YDR517W"; protein_version "1";
IV	SGD	start_codon	1477239	1477241	.	+	0	gene_id "YDR517W"; transcript_id "YDR517W"; exon_number "1"; gene_name "GRH1"; gene_source "SGD"; gene_biotype "protein_coding"; transcript_name "GRH1"; transcript_source "SGD"; transcript_biotype "protein_coding";
IV	SGD	stop_codon	1478355	1478357	.	+	0	gene_id "YDR517W"; transcript_id "YDR517W"; exon_number "1"; gene_name "GRH1"; gene_source "SGD"; gene_biotype "protein_coding"; transcript_name "GRH1"; transcript_source "SGD"; transcript_biotype "protein_coding";
IV	SGD	gene	1478559	1480222	.	+	.	gene_id "YDR518W"; gene_name "EUG1"; gene_source "SGD"; gene_biotype "protein_coding";
IV	SGD	transcript	1478559	1480222	.	+	.	gene_id "YDR518W"; transcript_id "YDR518W"; gene_name "EUG1"; gene_source "SGD"; gene_biotype "protein_coding"; transcript_name "EUG1"; transcript_source "SGD"; transcript_biotype "protein_coding";
IV	SGD	exon	1478559	1480222	.	+	.	gene_id "YDR518W"; transcript_id "YDR518W"; exon_number "1"; gene_name "EUG1"; gene_source "SGD"; gene_biotype "protein_coding"; transcript_name "EUG1"; transcript_source "SGD"; transcript_biotype "protein_coding"; exon_id "YDR518W.1";
IV	SGD	CDS	1478608	1480158	.	+	0	gene_id "YDR518W"; transcript_id "YDR518W"; exon_number "1"; gene_name "EUG1"; gene_source "SGD"; gene_biotype "protein_coding"; transcript_name "EUG1"; transcript_source "SGD"; transcript_biotype "protein_coding"; protein_id "YDR518W"; protein_version "1";
IV	SGD	start_codon	1478608	1478610	.	+	0	gene_id "YDR518W"; transcript_id "YDR518W"; exon_number "1"; gene_name "EUG1"; gene_source "SGD"; gene_biotype "protein_coding"; transcript_name "EUG1"; transcript_source "SGD"; transcript_biotype "protein_coding";
IV	SGD	stop_codon	1480159	1480161	.	+	0	gene_id "YDR518W"; transcript_id "YDR518W"; exon_number "1"; gene_name "EUG1"; gene_source "SGD"; gene_biotype "protein_coding"; transcript_name "EUG1"; transcript_source "SGD"; transcript_biotype "protein_coding";
IV	SGD	gene	1480356	1481131	.	+	.	gene_id "YDR519W"; gene_name "FPR2"; gene_source "SGD"; gene_biotype "protein_coding";
IV	SGD	transcript	1480356	1481131	.	+	.	gene_id "YDR519W"; transcript_id "YDR519W"; gene_name "FPR2"; gene_source "SGD"; gene_biotype "protein_coding"; transcript_name "FPR2"; transcript_source "SGD"; transcript_biotype "protein_coding";
IV	SGD	exon	1480356	1481131	.	+	.	gene_id "YDR519W"; transcript_id "YDR519W"; exon_number "1"; gene_name "FPR2"; gene_source "SGD"; gene_biotype "protein_coding"; transcript_name "FPR2"; transcript_source "SGD"; transcript_biotype "protein_coding"; exon_id "YDR519W.1";
IV	SGD	CDS	1480425	1480829	.	+	0	gene_id "YDR519W"; transcript_id "YDR519W"; exon_number "1"; gene_name "FPR2"; gene_source "SGD"; gene_biotype "protein_coding"; transcript_name "FPR2"; transcript_source "SGD"; transcript_biotype "protein_coding"; protein_id "YDR519W"; protein_version "1";
IV	SGD	start_codon	1480425	1480427	.	+	0	gene_id "YDR519W"; transcript_id "YDR519W"; exon_number "1"; gene_name "FPR2"; gene_source "SGD"; gene_biotype "protein_coding"; transcript_name "FPR2"; transcript_source "SGD"; transcript_biotype "protein_coding";
IV	SGD	stop_codon	1480830	1480832	.	+	0	gene_id "YDR519W"; transcript_id "YDR519W"; exon_number "1"; gene_name "FPR2"; gene_source "SGD"; gene_biotype "protein_coding"; transcript_name "FPR2"; transcript_source "SGD"; transcript_biotype "protein_coding";
IV	SGD	gene	1481085	1483403	.	-	.	gene_id "YDR520C"; gene_name "URC2"; gene_source "SGD"; gene_biotype "protein_coding";
IV	SGD	transcript	1481085	1483403	.	-	.	gene_id "YDR520C"; transcript_id "YDR520C"; gene_name "URC2"; gene_source "SGD"; gene_biotype "protein_coding"; transcript_name "URC2"; transcript_source "SGD"; transcript_biotype "protein_coding";
IV	SGD	exon	1481085	1483403	.	-	.	gene_id "YDR520C"; transcript_id "YDR520C"; exon_number "1"; gene_name "URC2"; gene_source "SGD"; gene_biotype "protein_coding"; transcript_name "URC2"; transcript_source "SGD"; transcript_biotype "protein_coding"; exon_id "YDR520C.1";
IV	SGD	CDS	1481088	1483403	.	-	0	gene_id "YDR520C"; transcript_id "YDR520C"; exon_number "1"; gene_name "URC2"; gene_source "SGD"; gene_biotype "protein_coding"; transcript_name "URC2"; transcript_source "SGD"; transcript_biotype "protein_coding"; protein_id "YDR520C"; protein_version "1";
IV	SGD	start_codon	1483401	1483403	.	-	0	gene_id "YDR520C"; transcript_id "YDR520C"; exon_number "1"; gene_name "URC2"; gene_source "SGD"; gene_biotype "protein_coding"; transcript_name "URC2"; transcript_source "SGD"; transcript_biotype "protein_coding";
IV	SGD	stop_codon	1481085	1481087	.	-	0	gene_id "YDR520C"; transcript_id "YDR520C"; exon_number "1"; gene_name "URC2"; gene_source "SGD"; gene_biotype "protein_coding"; transcript_name "URC2"; transcript_source "SGD"; transcript_biotype "protein_coding";
IV	SGD	gene	1483141	1483476	.	+	.	gene_id "YDR521W"; gene_source "SGD"; gene_biotype "protein_coding";
IV	SGD	transcript	1483141	1483476	.	+	.	gene_id "YDR521W"; transcript_id "YDR521W"; gene_source "SGD"; gene_biotype "protein_coding"; transcript_source "SGD"; transcript_biotype "protein_coding";
IV	SGD	exon	1483141	1483476	.	+	.	gene_id "YDR521W"; transcript_id "YDR521W"; exon_number "1"; gene_source "SGD"; gene_biotype "protein_coding"; transcript_source "SGD"; transcript_biotype "protein_coding"; exon_id "YDR521W.1";
IV	SGD	CDS	1483141	1483473	.	+	0	gene_id "YDR521W"; transcript_id "YDR521W"; exon_number "1"; gene_source "SGD"; gene_biotype "protein_coding"; transcript_source "SGD"; transcript_biotype "protein_coding"; protein_id "YDR521W"; protein_version "1";
IV	SGD	start_codon	1483141	1483143	.	+	0	gene_id "YDR521W"; transcript_id "YDR521W"; exon_number "1"; gene_source "SGD"; gene_biotype "protein_coding"; transcript_source "SGD"; transcript_biotype "protein_coding";
IV	SGD	stop_codon	1483474	1483476	.	+	0	gene_id "YDR521W"; transcript_id "YDR521W"; exon_number "1"; gene_source "SGD"; gene_biotype "protein_coding"; transcript_source "SGD"; transcript_biotype "protein_coding";
IV	SGD	gene	1483795	1485303	.	-	.	gene_id "YDR522C"; gene_name "SPS2"; gene_source "SGD"; gene_biotype "protein_coding";
IV	SGD	transcript	1483795	1485303	.	-	.	gene_id "YDR522C"; transcript_id "YDR522C"; gene_name "SPS2"; gene_source "SGD"; gene_biotype "protein_coding"; transcript_name "SPS2"; transcript_source "SGD"; transcript_biotype "protein_coding";
IV	SGD	exon	1483795	1485303	.	-	.	gene_id "YDR522C"; transcript_id "YDR522C"; exon_number "1"; gene_name "SPS2"; gene_source "SGD"; gene_biotype "protein_coding"; transcript_name "SPS2"; transcript_source "SGD"; transcript_biotype "protein_coding"; exon_id "YDR522C.1";
IV	SGD	CDS	1483798	1485303	.	-	0	gene_id "YDR522C"; transcript_id "YDR522C"; exon_number "1"; gene_name "SPS2"; gene_source "SGD"; gene_biotype "protein_coding"; transcript_name "SPS2"; transcript_source "SGD"; transcript_biotype "protein_coding"; protein_id "YDR522C"; protein_version "1";
IV	SGD	start_codon	1485301	1485303	.	-	0	gene_id "YDR522C"; transcript_id "YDR522C"; exon_number "1"; gene_name "SPS2"; gene_source "SGD"; gene_biotype "protein_coding"; transcript_name "SPS2"; transcript_source "SGD"; transcript_biotype "protein_coding";
IV	SGD	stop_codon	1483795	1483797	.	-	0	gene_id "YDR522C"; transcript_id "YDR522C"; exon_number "1"; gene_name "SPS2"; gene_source "SGD"; gene_biotype "protein_coding"; transcript_name "SPS2"; transcript_source "SGD"; transcript_biotype "protein_coding";
IV	SGD	gene	1485566	1487038	.	-	.	gene_id "YDR523C"; gene_name "SPS1"; gene_source "SGD"; gene_biotype "protein_coding";
IV	SGD	transcript	1485566	1487038	.	-	.	gene_id "YDR523C"; transcript_id "YDR523C"; gene_name "SPS1"; gene_source "SGD"; gene_biotype "protein_coding"; transcript_name "SPS1"; transcript_source "SGD"; transcript_biotype "protein_coding";
IV	SGD	exon	1485566	1487038	.	-	.	gene_id "YDR523C"; transcript_id "YDR523C"; exon_number "1"; gene_name "SPS1"; gene_source "SGD"; gene_biotype "protein_coding"; transcript_name "SPS1"; transcript_source "SGD"; transcript_biotype "protein_coding"; exon_id "YDR523C.1";
IV	SGD	CDS	1485569	1487038	.	-	0	gene_id "YDR523C"; transcript_id "YDR523C"; exon_number "1"; gene_name "SPS1"; gene_source "SGD"; gene_biotype "protein_coding"; transcript_name "SPS1"; transcript_source "SGD"; transcript_biotype "protein_coding"; protein_id "YDR523C"; protein_version "1";
IV	SGD	start_codon	1487036	1487038	.	-	0	gene_id "YDR523C"; transcript_id "YDR523C"; exon_number "1"; gene_name "SPS1"; gene_source "SGD"; gene_biotype "protein_coding"; transcript_name "SPS1"; transcript_source "SGD"; transcript_biotype "protein_coding";
IV	SGD	stop_codon	1485566	1485568	.	-	0	gene_id "YDR523C"; transcript_id "YDR523C"; exon_number "1"; gene_name "SPS1"; gene_source "SGD"; gene_biotype "protein_coding"; transcript_name "SPS1"; transcript_source "SGD"; transcript_biotype "protein_coding";
IV	SGD	gene	1487209	1489062	.	-	.	gene_id "YDR524C"; gene_name "AGE1"; gene_source "SGD"; gene_biotype "protein_coding";
IV	SGD	transcript	1487209	1489062	.	-	.	gene_id "YDR524C"; transcript_id "YDR524C"; gene_name "AGE1"; gene_source "SGD"; gene_biotype "protein_coding"; transcript_name "AGE1"; transcript_source "SGD"; transcript_biotype "protein_coding";
IV	SGD	exon	1487209	1489062	.	-	.	gene_id "YDR524C"; transcript_id "YDR524C"; exon_number "1"; gene_name "AGE1"; gene_source "SGD"; gene_biotype "protein_coding"; transcript_name "AGE1"; transcript_source "SGD"; transcript_biotype "protein_coding"; exon_id "YDR524C.1";
IV	SGD	CDS	1487545	1488990	.	-	0	gene_id "YDR524C"; transcript_id "YDR524C"; exon_number "1"; gene_name "AGE1"; gene_source "SGD"; gene_biotype "protein_coding"; transcript_name "AGE1"; transcript_source "SGD"; transcript_biotype "protein_coding"; protein_id "YDR524C"; protein_version "1";
IV	SGD	start_codon	1488988	1488990	.	-	0	gene_id "YDR524C"; transcript_id "YDR524C"; exon_number "1"; gene_name "AGE1"; gene_source "SGD"; gene_biotype "protein_coding"; transcript_name "AGE1"; transcript_source "SGD"; transcript_biotype "protein_coding";
IV	SGD	stop_codon	1487542	1487544	.	-	0	gene_id "YDR524C"; transcript_id "YDR524C"; exon_number "1"; gene_name "AGE1"; gene_source "SGD"; gene_biotype "protein_coding"; transcript_name "AGE1"; transcript_source "SGD"; transcript_biotype "protein_coding";
IV	SGD	gene	1489403	1489492	.	+	.	gene_id "YDR524W-C"; gene_source "SGD"; gene_biotype "protein_coding";
IV	SGD	transcript	1489403	1489492	.	+	.	gene_id "YDR524W-C"; transcript_id "YDR524W-C"; gene_source "SGD"; gene_biotype "protein_coding"; transcript_source "SGD"; transcript_biotype "protein_coding";
IV	SGD	exon	1489403	1489492	.	+	.	gene_id "YDR524W-C"; transcript_id "YDR524W-C"; exon_number "1"; gene_source "SGD"; gene_biotype "protein_coding"; transcript_source "SGD"; transcript_biotype "protein_coding"; exon_id "YDR524W-C.1";
IV	SGD	CDS	1489403	1489489	.	+	0	gene_id "YDR524W-C"; transcript_id "YDR524W-C"; exon_number "1"; gene_source "SGD"; gene_biotype "protein_coding"; transcript_source "SGD"; transcript_biotype "protein_coding"; protein_id "YDR524W-C"; protein_version "1";
IV	SGD	start_codon	1489403	1489405	.	+	0	gene_id "YDR524W-C"; transcript_id "YDR524W-C"; exon_number "1"; gene_source "SGD"; gene_biotype "protein_coding"; transcript_source "SGD"; transcript_biotype "protein_coding";
IV	SGD	stop_codon	1489490	1489492	.	+	0	gene_id "YDR524W-C"; transcript_id "YDR524W-C"; exon_number "1"; gene_source "SGD"; gene_biotype "protein_coding"; transcript_source "SGD"; transcript_biotype "protein_coding";
IV	SGD	gene	1489202	1489866	.	-	.	gene_id "YDR524C-B"; gene_source "SGD"; gene_biotype "protein_coding";
IV	SGD	transcript	1489202	1489866	.	-	.	gene_id "YDR524C-B"; transcript_id "YDR524C-B"; gene_source "SGD"; gene_biotype "protein_coding"; transcript_source "SGD"; transcript_biotype "protein_coding";
IV	SGD	exon	1489202	1489866	.	-	.	gene_id "YDR524C-B"; transcript_id "YDR524C-B"; exon_number "1"; gene_source "SGD"; gene_biotype "protein_coding"; transcript_source "SGD"; transcript_biotype "protein_coding"; exon_id "YDR524C-B.1";
IV	SGD	CDS	1489601	1489798	.	-	0	gene_id "YDR524C-B"; transcript_id "YDR524C-B"; exon_number "1"; gene_source "SGD"; gene_biotype "protein_coding"; transcript_source "SGD"; transcript_biotype "protein_coding"; protein_id "YDR524C-B"; protein_version "1";
IV	SGD	start_codon	1489796	1489798	.	-	0	gene_id "YDR524C-B"; transcript_id "YDR524C-B"; exon_number "1"; gene_source "SGD"; gene_biotype "protein_coding"; transcript_source "SGD"; transcript_biotype "protein_coding";
IV	SGD	stop_codon	1489598	1489600	.	-	0	gene_id "YDR524C-B"; transcript_id "YDR524C-B"; exon_number "1"; gene_source "SGD"; gene_biotype "protein_coding"; transcript_source "SGD"; transcript_biotype "protein_coding";
IV	SGD	gene	1489871	1489990	.	-	.	gene_id "YDR524C-A"; gene_source "SGD"; gene_biotype "protein_coding";
IV	SGD	transcript	1489871	1489990	.	-	.	gene_id "YDR524C-A"; transcript_id "YDR524C-A"; gene_source "SGD"; gene_biotype "protein_coding"; transcript_source "SGD"; transcript_biotype "protein_coding";
IV	SGD	exon	1489871	1489990	.	-	.	gene_id "YDR524C-A"; transcript_id "YDR524C-A"; exon_number "1"; gene_source "SGD"; gene_biotype "protein_coding"; transcript_source "SGD"; transcript_biotype "protein_coding"; exon_id "YDR524C-A.1";
IV	SGD	CDS	1489874	1489990	.	-	0	gene_id "YDR524C-A"; transcript_id "YDR524C-A"; exon_number "1"; gene_source "SGD"; gene_biotype "protein_coding"; transcript_source "SGD"; transcript_biotype "protein_coding"; protein_id "YDR524C-A"; protein_version "1";
IV	SGD	start_codon	1489988	1489990	.	-	0	gene_id "YDR524C-A"; transcript_id "YDR524C-A"; exon_number "1"; gene_source "SGD"; gene_biotype "protein_coding"; transcript_source "SGD"; transcript_biotype "protein_coding";
IV	SGD	stop_codon	1489871	1489873	.	-	0	gene_id "YDR524C-A"; transcript_id "YDR524C-A"; exon_number "1"; gene_source "SGD"; gene_biotype "protein_coding"; transcript_source "SGD"; transcript_biotype "protein_coding";
IV	SGD	gene	1489905	1490234	.	+	.	gene_id "YDR525W"; gene_name "API2"; gene_source "SGD"; gene_biotype "protein_coding";
IV	SGD	transcript	1489905	1490234	.	+	.	gene_id "YDR525W"; transcript_id "YDR525W"; gene_name "API2"; gene_source "SGD"; gene_biotype "protein_coding"; transcript_name "API2"; transcript_source "SGD"; transcript_biotype "protein_coding";
IV	SGD	exon	1489905	1490234	.	+	.	gene_id "YDR525W"; transcript_id "YDR525W"; exon_number "1"; gene_name "API2"; gene_source "SGD"; gene_biotype "protein_coding"; transcript_name "API2"; transcript_source "SGD"; transcript_biotype "protein_coding"; exon_id "YDR525W.1";
IV	SGD	CDS	1489905	1490231	.	+	0	gene_id "YDR525W"; transcript_id "YDR525W"; exon_number "1"; gene_name "API2"; gene_source "SGD"; gene_biotype "protein_coding"; transcript_name "API2"; transcript_source "SGD"; transcript_biotype "protein_coding"; protein_id "YDR525W"; protein_version "1";
IV	SGD	start_codon	1489905	1489907	.	+	0	gene_id "YDR525W"; transcript_id "YDR525W"; exon_number "1"; gene_name "API2"; gene_source "SGD"; gene_biotype "protein_coding"; transcript_name "API2"; transcript_source "SGD"; transcript_biotype "protein_coding";
IV	SGD	stop_codon	1490232	1490234	.	+	0	gene_id "YDR525W"; transcript_id "YDR525W"; exon_number "1"; gene_name "API2"; gene_source "SGD"; gene_biotype "protein_coding"; transcript_name "API2"; transcript_source "SGD"; transcript_biotype "protein_coding";
IV	SGD	gene	1490510	1491069	.	+	.	gene_id "YDR525W-A"; gene_name "SNA2"; gene_source "SGD"; gene_biotype "protein_coding";
IV	SGD	transcript	1490510	1491069	.	+	.	gene_id "YDR525W-A"; transcript_id "YDR525W-A"; gene_name "SNA2"; gene_source "SGD"; gene_biotype "protein_coding"; transcript_name "SNA2"; transcript_source "SGD"; transcript_biotype "protein_coding";
IV	SGD	exon	1490510	1491069	.	+	.	gene_id "YDR525W-A"; transcript_id "YDR525W-A"; exon_number "1"; gene_name "SNA2"; gene_source "SGD"; gene_biotype "protein_coding"; transcript_name "SNA2"; transcript_source "SGD"; transcript_biotype "protein_coding"; exon_id "YDR525W-A.1";
IV	SGD	CDS	1490596	1490832	.	+	0	gene_id "YDR525W-A"; transcript_id "YDR525W-A"; exon_number "1"; gene_name "SNA2"; gene_source "SGD"; gene_biotype "protein_coding"; transcript_name "SNA2"; transcript_source "SGD"; transcript_biotype "protein_coding"; protein_id "YDR525W-A"; protein_version "1";
IV	SGD	start_codon	1490596	1490598	.	+	0	gene_id "YDR525W-A"; transcript_id "YDR525W-A"; exon_number "1"; gene_name "SNA2"; gene_source "SGD"; gene_biotype "protein_coding"; transcript_name "SNA2"; transcript_source "SGD"; transcript_biotype "protein_coding";
IV	SGD	stop_codon	1490833	1490835	.	+	0	gene_id "YDR525W-A"; transcript_id "YDR525W-A"; exon_number "1"; gene_name "SNA2"; gene_source "SGD"; gene_biotype "protein_coding"; transcript_name "SNA2"; transcript_source "SGD"; transcript_biotype "protein_coding";
IV	SGD	gene	1491075	1491545	.	-	.	gene_id "YDR526C"; gene_source "SGD"; gene_biotype "protein_coding";
IV	SGD	transcript	1491075	1491545	.	-	.	gene_id "YDR526C"; transcript_id "YDR526C"; gene_source "SGD"; gene_biotype "protein_coding"; transcript_source "SGD"; transcript_biotype "protein_coding";
IV	SGD	exon	1491075	1491545	.	-	.	gene_id "YDR526C"; transcript_id "YDR526C"; exon_number "1"; gene_source "SGD"; gene_biotype "protein_coding"; transcript_source "SGD"; transcript_biotype "protein_coding"; exon_id "YDR526C.1";
IV	SGD	CDS	1491078	1491545	.	-	0	gene_id "YDR526C"; transcript_id "YDR526C"; exon_number "1"; gene_source "SGD"; gene_biotype "protein_coding"; transcript_source "SGD"; transcript_biotype "protein_coding"; protein_id "YDR526C"; protein_version "1";
IV	SGD	start_codon	1491543	1491545	.	-	0	gene_id "YDR526C"; transcript_id "YDR526C"; exon_number "1"; gene_source "SGD"; gene_biotype "protein_coding"; transcript_source "SGD"; transcript_biotype "protein_coding";
IV	SGD	stop_codon	1491075	1491077	.	-	0	gene_id "YDR526C"; transcript_id "YDR526C"; exon_number "1"; gene_source "SGD"; gene_biotype "protein_coding"; transcript_source "SGD"; transcript_biotype "protein_coding";
IV	SGD	gene	1491063	1492534	.	+	.	gene_id "YDR527W"; gene_name "RBA50"; gene_source "SGD"; gene_biotype "protein_coding";
IV	SGD	transcript	1491063	1492534	.	+	.	gene_id "YDR527W"; transcript_id "YDR527W"; gene_name "RBA50"; gene_source "SGD"; gene_biotype "protein_coding"; transcript_name "RBA50"; transcript_source "SGD"; transcript_biotype "protein_coding";
IV	SGD	exon	1491063	1492534	.	+	.	gene_id "YDR527W"; transcript_id "YDR527W"; exon_number "1"; gene_name "RBA50"; gene_source "SGD"; gene_biotype "protein_coding"; transcript_name "RBA50"; transcript_source "SGD"; transcript_biotype "protein_coding"; exon_id "YDR527W.1";
IV	SGD	CDS	1491094	1492410	.	+	0	gene_id "YDR527W"; transcript_id "YDR527W"; exon_number "1"; gene_name "RBA50"; gene_source "SGD"; gene_biotype "protein_coding"; transcript_name "RBA50"; transcript_source "SGD"; transcript_biotype "protein_coding"; protein_id "YDR527W"; protein_version "1";
IV	SGD	start_codon	1491094	1491096	.	+	0	gene_id "YDR527W"; transcript_id "YDR527W"; exon_number "1"; gene_name "RBA50"; gene_source "SGD"; gene_biotype "protein_coding"; transcript_name "RBA50"; transcript_source "SGD"; transcript_biotype "protein_coding";
IV	SGD	stop_codon	1492411	1492413	.	+	0	gene_id "YDR527W"; transcript_id "YDR527W"; exon_number "1"; gene_name "RBA50"; gene_source "SGD"; gene_biotype "protein_coding"; transcript_name "RBA50"; transcript_source "SGD"; transcript_biotype "protein_coding";
IV	SGD	gene	1492477	1493026	.	-	.	gene_id "snR84"; gene_source "SGD"; gene_biotype "snoRNA";
IV	SGD	transcript	1492477	1493026	.	-	.	gene_id "snR84"; transcript_id "snR84"; gene_source "SGD"; gene_biotype "snoRNA"; transcript_source "SGD"; transcript_biotype "snoRNA";
IV	SGD	exon	1492477	1493026	.	-	.	gene_id "snR84"; transcript_id "snR84"; exon_number "1"; gene_source "SGD"; gene_biotype "snoRNA"; transcript_source "SGD"; transcript_biotype "snoRNA"; exon_id "snR84.1";
IV	SGD	gene	1494268	1495961	.	+	.	gene_id "YDR528W"; gene_name "HLR1"; gene_source "SGD"; gene_biotype "protein_coding";
IV	SGD	transcript	1494268	1495961	.	+	.	gene_id "YDR528W"; transcript_id "YDR528W"; gene_name "HLR1"; gene_source "SGD"; gene_biotype "protein_coding"; transcript_name "HLR1"; transcript_source "SGD"; transcript_biotype "protein_coding";
IV	SGD	exon	1494268	1495961	.	+	.	gene_id "YDR528W"; transcript_id "YDR528W"; exon_number "1"; gene_name "HLR1"; gene_source "SGD"; gene_biotype "protein_coding"; transcript_name "HLR1"; transcript_source "SGD"; transcript_biotype "protein_coding"; exon_id "YDR528W.1";
IV	SGD	CDS	1494586	1495854	.	+	0	gene_id "YDR528W"; transcript_id "YDR528W"; exon_number "1"; gene_name "HLR1"; gene_source "SGD"; gene_biotype "protein_coding"; transcript_name "HLR1"; transcript_source "SGD"; transcript_biotype "protein_coding"; protein_id "YDR528W"; protein_version "1";
IV	SGD	start_codon	1494586	1494588	.	+	0	gene_id "YDR528W"; transcript_id "YDR528W"; exon_number "1"; gene_name "HLR1"; gene_source "SGD"; gene_biotype "protein_coding"; transcript_name "HLR1"; transcript_source "SGD"; transcript_biotype "protein_coding";
IV	SGD	stop_codon	1495855	1495857	.	+	0	gene_id "YDR528W"; transcript_id "YDR528W"; exon_number "1"; gene_name "HLR1"; gene_source "SGD"; gene_biotype "protein_coding"; transcript_name "HLR1"; transcript_source "SGD"; transcript_biotype "protein_coding";
IV	SGD	gene	1495926	1496605	.	-	.	gene_id "YDR529C"; gene_name "QCR7"; gene_source "SGD"; gene_biotype "protein_coding";
IV	SGD	transcript	1495926	1496605	.	-	.	gene_id "YDR529C"; transcript_id "YDR529C"; gene_name "QCR7"; gene_source "SGD"; gene_biotype "protein_coding"; transcript_name "QCR7"; transcript_source "SGD"; transcript_biotype "protein_coding";
IV	SGD	exon	1495926	1496605	.	-	.	gene_id "YDR529C"; transcript_id "YDR529C"; exon_number "1"; gene_name "QCR7"; gene_source "SGD"; gene_biotype "protein_coding"; transcript_name "QCR7"; transcript_source "SGD"; transcript_biotype "protein_coding"; exon_id "YDR529C.1";
IV	SGD	CDS	1496168	1496548	.	-	0	gene_id "YDR529C"; transcript_id "YDR529C"; exon_number "1"; gene_name "QCR7"; gene_source "SGD"; gene_biotype "protein_coding"; transcript_name "QCR7"; transcript_source "SGD"; transcript_biotype "protein_coding"; protein_id "YDR529C"; protein_version "1";
IV	SGD	start_codon	1496546	1496548	.	-	0	gene_id "YDR529C"; transcript_id "YDR529C"; exon_number "1"; gene_name "QCR7"; gene_source "SGD"; gene_biotype "protein_coding"; transcript_name "QCR7"; transcript_source "SGD"; transcript_biotype "protein_coding";
IV	SGD	stop_codon	1496165	1496167	.	-	0	gene_id "YDR529C"; transcript_id "YDR529C"; exon_number "1"; gene_name "QCR7"; gene_source "SGD"; gene_biotype "protein_coding"; transcript_name "QCR7"; transcript_source "SGD"; transcript_biotype "protein_coding";
IV	SGD	gene	1496638	1497772	.	-	.	gene_id "YDR530C"; gene_name "APA2"; gene_source "SGD"; gene_biotype "protein_coding";
IV	SGD	transcript	1496638	1497772	.	-	.	gene_id "YDR530C"; transcript_id "YDR530C"; gene_name "APA2"; gene_source "SGD"; gene_biotype "protein_coding"; transcript_name "APA2"; transcript_source "SGD"; transcript_biotype "protein_coding";
IV	SGD	exon	1496638	1497772	.	-	.	gene_id "YDR530C"; transcript_id "YDR530C"; exon_number "1"; gene_name "APA2"; gene_source "SGD"; gene_biotype "protein_coding"; transcript_name "APA2"; transcript_source "SGD"; transcript_biotype "protein_coding"; exon_id "YDR530C.1";
IV	SGD	CDS	1496794	1497768	.	-	0	gene_id "YDR530C"; transcript_id "YDR530C"; exon_number "1"; gene_name "APA2"; gene_source "SGD"; gene_biotype "protein_coding"; transcript_name "APA2"; transcript_source "SGD"; transcript_biotype "protein_coding"; protein_id "YDR530C"; protein_version "1";
IV	SGD	start_codon	1497766	1497768	.	-	0	gene_id "YDR530C"; transcript_id "YDR530C"; exon_number "1"; gene_name "APA2"; gene_source "SGD"; gene_biotype "protein_coding"; transcript_name "APA2"; transcript_source "SGD"; transcript_biotype "protein_coding";
IV	SGD	stop_codon	1496791	1496793	.	-	0	gene_id "YDR530C"; transcript_id "YDR530C"; exon_number "1"; gene_name "APA2"; gene_source "SGD"; gene_biotype "protein_coding"; transcript_name "APA2"; transcript_source "SGD"; transcript_biotype "protein_coding";
IV	SGD	gene	1498182	1499413	.	+	.	gene_id "YDR531W"; gene_name "CAB1"; gene_source "SGD"; gene_biotype "protein_coding";
IV	SGD	transcript	1498182	1499413	.	+	.	gene_id "YDR531W"; transcript_id "YDR531W"; gene_name "CAB1"; gene_source "SGD"; gene_biotype "protein_coding"; transcript_name "CAB1"; transcript_source "SGD"; transcript_biotype "protein_coding";
IV	SGD	exon	1498182	1499413	.	+	.	gene_id "YDR531W"; transcript_id "YDR531W"; exon_number "1"; gene_name "CAB1"; gene_source "SGD"; gene_biotype "protein_coding"; transcript_name "CAB1"; transcript_source "SGD"; transcript_biotype "protein_coding"; exon_id "YDR531W.1";
IV	SGD	CDS	1498232	1499332	.	+	0	gene_id "YDR531W"; transcript_id "YDR531W"; exon_number "1"; gene_name "CAB1"; gene_source "SGD"; gene_biotype "protein_coding"; transcript_name "CAB1"; transcript_source "SGD"; transcript_biotype "protein_coding"; protein_id "YDR531W"; protein_version "1";
IV	SGD	start_codon	1498232	1498234	.	+	0	gene_id "YDR531W"; transcript_id "YDR531W"; exon_number "1"; gene_name "CAB1"; gene_source "SGD"; gene_biotype "protein_coding"; transcript_name "CAB1"; transcript_source "SGD"; transcript_biotype "protein_coding";
IV	SGD	stop_codon	1499333	1499335	.	+	0	gene_id "YDR531W"; transcript_id "YDR531W"; exon_number "1"; gene_name "CAB1"; gene_source "SGD"; gene_biotype "protein_coding"; transcript_name "CAB1"; transcript_source "SGD"; transcript_biotype "protein_coding";
IV	SGD	gene	1499396	1500553	.	-	.	gene_id "YDR532C"; gene_name "KRE28"; gene_source "SGD"; gene_biotype "protein_coding";
IV	SGD	transcript	1499396	1500553	.	-	.	gene_id "YDR532C"; transcript_id "YDR532C"; gene_name "KRE28"; gene_source "SGD"; gene_biotype "protein_coding"; transcript_name "KRE28"; transcript_source "SGD"; transcript_biotype "protein_coding";
IV	SGD	exon	1499396	1500553	.	-	.	gene_id "YDR532C"; transcript_id "YDR532C"; exon_number "1"; gene_name "KRE28"; gene_source "SGD"; gene_biotype "protein_coding"; transcript_name "KRE28"; transcript_source "SGD"; transcript_biotype "protein_coding"; exon_id "YDR532C.1";
IV	SGD	CDS	1499399	1500553	.	-	0	gene_id "YDR532C"; transcript_id "YDR532C"; exon_number "1"; gene_name "KRE28"; gene_source "SGD"; gene_biotype "protein_coding"; transcript_name "KRE28"; transcript_source "SGD"; transcript_biotype "protein_coding"; protein_id "YDR532C"; protein_version "1";
IV	SGD	start_codon	1500551	1500553	.	-	0	gene_id "YDR532C"; transcript_id "YDR532C"; exon_number "1"; gene_name "KRE28"; gene_source "SGD"; gene_biotype "protein_coding"; transcript_name "KRE28"; transcript_source "SGD"; transcript_biotype "protein_coding";
IV	SGD	stop_codon	1499396	1499398	.	-	0	gene_id "YDR532C"; transcript_id "YDR532C"; exon_number "1"; gene_name "KRE28"; gene_source "SGD"; gene_biotype "protein_coding"; transcript_name "KRE28"; transcript_source "SGD"; transcript_biotype "protein_coding";
IV	SGD	gene	1501221	1502188	.	-	.	gene_id "YDR533C"; gene_name "HSP31"; gene_source "SGD"; gene_biotype "protein_coding";
IV	SGD	transcript	1501221	1502188	.	-	.	gene_id "YDR533C"; transcript_id "YDR533C"; gene_name "HSP31"; gene_source "SGD"; gene_biotype "protein_coding"; transcript_name "HSP31"; transcript_source "SGD"; transcript_biotype "protein_coding";
IV	SGD	exon	1501221	1502188	.	-	.	gene_id "YDR533C"; transcript_id "YDR533C"; exon_number "1"; gene_name "HSP31"; gene_source "SGD"; gene_biotype "protein_coding"; transcript_name "HSP31"; transcript_source "SGD"; transcript_biotype "protein_coding"; exon_id "YDR533C.1";
IV	SGD	CDS	1501450	1502160	.	-	0	gene_id "YDR533C"; transcript_id "YDR533C"; exon_number "1"; gene_name "HSP31"; gene_source "SGD"; gene_biotype "protein_coding"; transcript_name "HSP31"; transcript_source "SGD"; transcript_biotype "protein_coding"; protein_id "YDR533C"; protein_version "1";
IV	SGD	start_codon	1502158	1502160	.	-	0	gene_id "YDR533C"; transcript_id "YDR533C"; exon_number "1"; gene_name "HSP31"; gene_source "SGD"; gene_biotype "protein_coding"; transcript_name "HSP31"; transcript_source "SGD"; transcript_biotype "protein_coding";
IV	SGD	stop_codon	1501447	1501449	.	-	0	gene_id "YDR533C"; transcript_id "YDR533C"; exon_number "1"; gene_name "HSP31"; gene_source "SGD"; gene_biotype "protein_coding"; transcript_name "HSP31"; transcript_source "SGD"; transcript_biotype "protein_coding";
IV	SGD	gene	1503314	1504900	.	-	.	gene_id "YDR534C"; gene_name "FIT1"; gene_source "SGD"; gene_biotype "protein_coding";
IV	SGD	transcript	1503314	1504900	.	-	.	gene_id "YDR534C"; transcript_id "YDR534C"; gene_name "FIT1"; gene_source "SGD"; gene_biotype "protein_coding"; transcript_name "FIT1"; transcript_source "SGD"; transcript_biotype "protein_coding";
IV	SGD	exon	1503314	1504900	.	-	.	gene_id "YDR534C"; transcript_id "YDR534C"; exon_number "1"; gene_name "FIT1"; gene_source "SGD"; gene_biotype "protein_coding"; transcript_name "FIT1"; transcript_source "SGD"; transcript_biotype "protein_coding"; exon_id "YDR534C.1";
IV	SGD	CDS	1503317	1504900	.	-	0	gene_id "YDR534C"; transcript_id "YDR534C"; exon_number "1"; gene_name "FIT1"; gene_source "SGD"; gene_biotype "protein_coding"; transcript_name "FIT1"; transcript_source "SGD"; transcript_biotype "protein_coding"; protein_id "YDR534C"; protein_version "1";
IV	SGD	start_codon	1504898	1504900	.	-	0	gene_id "YDR534C"; transcript_id "YDR534C"; exon_number "1"; gene_name "FIT1"; gene_source "SGD"; gene_biotype "protein_coding"; transcript_name "FIT1"; transcript_source "SGD"; transcript_biotype "protein_coding";
IV	SGD	stop_codon	1503314	1503316	.	-	0	gene_id "YDR534C"; transcript_id "YDR534C"; exon_number "1"; gene_name "FIT1"; gene_source "SGD"; gene_biotype "protein_coding"; transcript_name "FIT1"; transcript_source "SGD"; transcript_biotype "protein_coding";
IV	SGD	gene	1506606	1507362	.	-	.	gene_id "YDR535C"; gene_source "SGD"; gene_biotype "protein_coding";
IV	SGD	transcript	1506606	1507362	.	-	.	gene_id "YDR535C"; transcript_id "YDR535C"; gene_source "SGD"; gene_biotype "protein_coding"; transcript_source "SGD"; transcript_biotype "protein_coding";
IV	SGD	exon	1507315	1507362	.	-	.	gene_id "YDR535C"; transcript_id "YDR535C"; exon_number "1"; gene_source "SGD"; gene_biotype "protein_coding"; transcript_source "SGD"; transcript_biotype "protein_coding"; exon_id "YDR535C.1";
IV	SGD	CDS	1507315	1507362	.	-	0	gene_id "YDR535C"; transcript_id "YDR535C"; exon_number "1"; gene_source "SGD"; gene_biotype "protein_coding"; transcript_source "SGD"; transcript_biotype "protein_coding"; protein_id "YDR535C"; protein_version "1";
IV	SGD	start_codon	1507360	1507362	.	-	0	gene_id "YDR535C"; transcript_id "YDR535C"; exon_number "1"; gene_source "SGD"; gene_biotype "protein_coding"; transcript_source "SGD"; transcript_biotype "protein_coding";
IV	SGD	exon	1506606	1507058	.	-	.	gene_id "YDR535C"; transcript_id "YDR535C"; exon_number "2"; gene_source "SGD"; gene_biotype "protein_coding"; transcript_source "SGD"; transcript_biotype "protein_coding"; exon_id "YDR535C.2";
IV	SGD	CDS	1506609	1507058	.	-	0	gene_id "YDR535C"; transcript_id "YDR535C"; exon_number "2"; gene_source "SGD"; gene_biotype "protein_coding"; transcript_source "SGD"; transcript_biotype "protein_coding"; protein_id "YDR535C"; protein_version "1";
IV	SGD	stop_codon	1506606	1506608	.	-	0	gene_id "YDR535C"; transcript_id "YDR535C"; exon_number "2"; gene_source "SGD"; gene_biotype "protein_coding"; transcript_source "SGD"; transcript_biotype "protein_coding";
IV	SGD	gene	1508005	1509714	.	+	.	gene_id "YDR536W"; gene_name "STL1"; gene_source "SGD"; gene_biotype "protein_coding";
IV	SGD	transcript	1508005	1509714	.	+	.	gene_id "YDR536W"; transcript_id "YDR536W"; gene_name "STL1"; gene_source "SGD"; gene_biotype "protein_coding"; transcript_name "STL1"; transcript_source "SGD"; transcript_biotype "protein_coding";
IV	SGD	exon	1508005	1509714	.	+	.	gene_id "YDR536W"; transcript_id "YDR536W"; exon_number "1"; gene_name "STL1"; gene_source "SGD"; gene_biotype "protein_coding"; transcript_name "STL1"; transcript_source "SGD"; transcript_biotype "protein_coding"; exon_id "YDR536W.1";
IV	SGD	CDS	1508005	1509711	.	+	0	gene_id "YDR536W"; transcript_id "YDR536W"; exon_number "1"; gene_name "STL1"; gene_source "SGD"; gene_biotype "protein_coding"; transcript_name "STL1"; transcript_source "SGD"; transcript_biotype "protein_coding"; protein_id "YDR536W"; protein_version "1";
IV	SGD	start_codon	1508005	1508007	.	+	0	gene_id "YDR536W"; transcript_id "YDR536W"; exon_number "1"; gene_name "STL1"; gene_source "SGD"; gene_biotype "protein_coding"; transcript_name "STL1"; transcript_source "SGD"; transcript_biotype "protein_coding";
IV	SGD	stop_codon	1509712	1509714	.	+	0	gene_id "YDR536W"; transcript_id "YDR536W"; exon_number "1"; gene_name "STL1"; gene_source "SGD"; gene_biotype "protein_coding"; transcript_name "STL1"; transcript_source "SGD"; transcript_biotype "protein_coding";
IV	SGD	gene	1510856	1511461	.	-	.	gene_id "YDR537C"; gene_source "SGD"; gene_biotype "protein_coding";
IV	SGD	transcript	1510856	1511461	.	-	.	gene_id "YDR537C"; transcript_id "YDR537C"; gene_source "SGD"; gene_biotype "protein_coding"; transcript_source "SGD"; transcript_biotype "protein_coding";
IV	SGD	exon	1510856	1511461	.	-	.	gene_id "YDR537C"; transcript_id "YDR537C"; exon_number "1"; gene_source "SGD"; gene_biotype "protein_coding"; transcript_source "SGD"; transcript_biotype "protein_coding"; exon_id "YDR537C.1";
IV	SGD	CDS	1510859	1511461	.	-	0	gene_id "YDR537C"; transcript_id "YDR537C"; exon_number "1"; gene_source "SGD"; gene_biotype "protein_coding"; transcript_source "SGD"; transcript_biotype "protein_coding"; protein_id "YDR537C"; protein_version "1";
IV	SGD	start_codon	1511459	1511461	.	-	0	gene_id "YDR537C"; transcript_id "YDR537C"; exon_number "1"; gene_source "SGD"; gene_biotype "protein_coding"; transcript_source "SGD"; transcript_biotype "protein_coding";
IV	SGD	stop_codon	1510856	1510858	.	-	0	gene_id "YDR537C"; transcript_id "YDR537C"; exon_number "1"; gene_source "SGD"; gene_biotype "protein_coding"; transcript_source "SGD"; transcript_biotype "protein_coding";
IV	SGD	gene	1510841	1511919	.	+	.	gene_id "YDR538W"; gene_name "PAD1"; gene_source "SGD"; gene_biotype "protein_coding";
IV	SGD	transcript	1510841	1511919	.	+	.	gene_id "YDR538W"; transcript_id "YDR538W"; gene_name "PAD1"; gene_source "SGD"; gene_biotype "protein_coding"; transcript_name "PAD1"; transcript_source "SGD"; transcript_biotype "protein_coding";
IV	SGD	exon	1510841	1511919	.	+	.	gene_id "YDR538W"; transcript_id "YDR538W"; exon_number "1"; gene_name "PAD1"; gene_source "SGD"; gene_biotype "protein_coding"; transcript_name "PAD1"; transcript_source "SGD"; transcript_biotype "protein_coding"; exon_id "YDR538W.1";
IV	SGD	CDS	1510902	1511627	.	+	0	gene_id "YDR538W"; transcript_id "YDR538W"; exon_number "1"; gene_name "PAD1"; gene_source "SGD"; gene_biotype "protein_coding"; transcript_name "PAD1"; transcript_source "SGD"; transcript_biotype "protein_coding"; protein_id "YDR538W"; protein_version "1";
IV	SGD	start_codon	1510902	1510904	.	+	0	gene_id "YDR538W"; transcript_id "YDR538W"; exon_number "1"; gene_name "PAD1"; gene_source "SGD"; gene_biotype "protein_coding"; transcript_name "PAD1"; transcript_source "SGD"; transcript_biotype "protein_coding";
IV	SGD	stop_codon	1511628	1511630	.	+	0	gene_id "YDR538W"; transcript_id "YDR538W"; exon_number "1"; gene_name "PAD1"; gene_source "SGD"; gene_biotype "protein_coding"; transcript_name "PAD1"; transcript_source "SGD"; transcript_biotype "protein_coding";
IV	SGD	gene	1511992	1513703	.	+	.	gene_id "YDR539W"; gene_name "FDC1"; gene_source "SGD"; gene_biotype "protein_coding";
IV	SGD	transcript	1511992	1513703	.	+	.	gene_id "YDR539W"; transcript_id "YDR539W"; gene_name "FDC1"; gene_source "SGD"; gene_biotype "protein_coding"; transcript_name "FDC1"; transcript_source "SGD"; transcript_biotype "protein_coding";
IV	SGD	exon	1511992	1513703	.	+	.	gene_id "YDR539W"; transcript_id "YDR539W"; exon_number "1"; gene_name "FDC1"; gene_source "SGD"; gene_biotype "protein_coding"; transcript_name "FDC1"; transcript_source "SGD"; transcript_biotype "protein_coding"; exon_id "YDR539W.1";
IV	SGD	CDS	1512094	1513602	.	+	0	gene_id "YDR539W"; transcript_id "YDR539W"; exon_number "1"; gene_name "FDC1"; gene_source "SGD"; gene_biotype "protein_coding"; transcript_name "FDC1"; transcript_source "SGD"; transcript_biotype "protein_coding"; protein_id "YDR539W"; protein_version "1";
IV	SGD	start_codon	1512094	1512096	.	+	0	gene_id "YDR539W"; transcript_id "YDR539W"; exon_number "1"; gene_name "FDC1"; gene_source "SGD"; gene_biotype "protein_coding"; transcript_name "FDC1"; transcript_source "SGD"; transcript_biotype "protein_coding";
IV	SGD	stop_codon	1513603	1513605	.	+	0	gene_id "YDR539W"; transcript_id "YDR539W"; exon_number "1"; gene_name "FDC1"; gene_source "SGD"; gene_biotype "protein_coding"; transcript_name "FDC1"; transcript_source "SGD"; transcript_biotype "protein_coding";
IV	SGD	gene	1517136	1517675	.	-	.	gene_id "YDR540C"; gene_name "IRC4"; gene_source "SGD"; gene_biotype "protein_coding";
IV	SGD	transcript	1517136	1517675	.	-	.	gene_id "YDR540C"; transcript_id "YDR540C"; gene_name "IRC4"; gene_source "SGD"; gene_biotype "protein_coding"; transcript_name "IRC4"; transcript_source "SGD"; transcript_biotype "protein_coding";
IV	SGD	exon	1517136	1517675	.	-	.	gene_id "YDR540C"; transcript_id "YDR540C"; exon_number "1"; gene_name "IRC4"; gene_source "SGD"; gene_biotype "protein_coding"; transcript_name "IRC4"; transcript_source "SGD"; transcript_biotype "protein_coding"; exon_id "YDR540C.1";
IV	SGD	CDS	1517139	1517675	.	-	0	gene_id "YDR540C"; transcript_id "YDR540C"; exon_number "1"; gene_name "IRC4"; gene_source "SGD"; gene_biotype "protein_coding"; transcript_name "IRC4"; transcript_source "SGD"; transcript_biotype "protein_coding"; protein_id "YDR540C"; protein_version "1";
IV	SGD	start_codon	1517673	1517675	.	-	0	gene_id "YDR540C"; transcript_id "YDR540C"; exon_number "1"; gene_name "IRC4"; gene_source "SGD"; gene_biotype "protein_coding"; transcript_name "IRC4"; transcript_source "SGD"; transcript_biotype "protein_coding";
IV	SGD	stop_codon	1517136	1517138	.	-	0	gene_id "YDR540C"; transcript_id "YDR540C"; exon_number "1"; gene_name "IRC4"; gene_source "SGD"; gene_biotype "protein_coding"; transcript_name "IRC4"; transcript_source "SGD"; transcript_biotype "protein_coding";
IV	SGD	gene	1519664	1520698	.	-	.	gene_id "YDR541C"; gene_source "SGD"; gene_biotype "protein_coding";
IV	SGD	transcript	1519664	1520698	.	-	.	gene_id "YDR541C"; transcript_id "YDR541C"; gene_source "SGD"; gene_biotype "protein_coding"; transcript_source "SGD"; transcript_biotype "protein_coding";
IV	SGD	exon	1519664	1520698	.	-	.	gene_id "YDR541C"; transcript_id "YDR541C"; exon_number "1"; gene_source "SGD"; gene_biotype "protein_coding"; transcript_source "SGD"; transcript_biotype "protein_coding"; exon_id "YDR541C.1";
IV	SGD	CDS	1519667	1520698	.	-	0	gene_id "YDR541C"; transcript_id "YDR541C"; exon_number "1"; gene_source "SGD"; gene_biotype "protein_coding"; transcript_source "SGD"; transcript_biotype "protein_coding"; protein_id "YDR541C"; protein_version "1";
IV	SGD	start_codon	1520696	1520698	.	-	0	gene_id "YDR541C"; transcript_id "YDR541C"; exon_number "1"; gene_source "SGD"; gene_biotype "protein_coding"; transcript_source "SGD"; transcript_biotype "protein_coding";
IV	SGD	stop_codon	1519664	1519666	.	-	0	gene_id "YDR541C"; transcript_id "YDR541C"; exon_number "1"; gene_source "SGD"; gene_biotype "protein_coding"; transcript_source "SGD"; transcript_biotype "protein_coding";
IV	SGD	gene	1523249	1523611	.	+	.	gene_id "YDR542W"; gene_name "PAU10"; gene_source "SGD"; gene_biotype "protein_coding";
IV	SGD	transcript	1523249	1523611	.	+	.	gene_id "YDR542W"; transcript_id "YDR542W"; gene_name "PAU10"; gene_source "SGD"; gene_biotype "protein_coding"; transcript_name "PAU10"; transcript_source "SGD"; transcript_biotype "protein_coding";
IV	SGD	exon	1523249	1523611	.	+	.	gene_id "YDR542W"; transcript_id "YDR542W"; exon_number "1"; gene_name "PAU10"; gene_source "SGD"; gene_biotype "protein_coding"; transcript_name "PAU10"; transcript_source "SGD"; transcript_biotype "protein_coding"; exon_id "YDR542W.1";
IV	SGD	CDS	1523249	1523608	.	+	0	gene_id "YDR542W"; transcript_id "YDR542W"; exon_number "1"; gene_name "PAU10"; gene_source "SGD"; gene_biotype "protein_coding"; transcript_name "PAU10"; transcript_source "SGD"; transcript_biotype "protein_coding"; protein_id "YDR542W"; protein_version "1";
IV	SGD	start_codon	1523249	1523251	.	+	0	gene_id "YDR542W"; transcript_id "YDR542W"; exon_number "1"; gene_name "PAU10"; gene_source "SGD"; gene_biotype "protein_coding"; transcript_name "PAU10"; transcript_source "SGD"; transcript_biotype "protein_coding";
IV	SGD	stop_codon	1523609	1523611	.	+	0	gene_id "YDR542W"; transcript_id "YDR542W"; exon_number "1"; gene_name "PAU10"; gene_source "SGD"; gene_biotype "protein_coding"; transcript_name "PAU10"; transcript_source "SGD"; transcript_biotype "protein_coding";
IV	SGD	gene	1524634	1524933	.	-	.	gene_id "YDR543C"; gene_source "SGD"; gene_biotype "protein_coding";
IV	SGD	transcript	1524634	1524933	.	-	.	gene_id "YDR543C"; transcript_id "YDR543C"; gene_source "SGD"; gene_biotype "protein_coding"; transcript_source "SGD"; transcript_biotype "protein_coding";
IV	SGD	exon	1524634	1524933	.	-	.	gene_id "YDR543C"; transcript_id "YDR543C"; exon_number "1"; gene_source "SGD"; gene_biotype "protein_coding"; transcript_source "SGD"; transcript_biotype "protein_coding"; exon_id "YDR543C.1";
IV	SGD	CDS	1524637	1524933	.	-	0	gene_id "YDR543C"; transcript_id "YDR543C"; exon_number "1"; gene_source "SGD"; gene_biotype "protein_coding"; transcript_source "SGD"; transcript_biotype "protein_coding"; protein_id "YDR543C"; protein_version "1";
IV	SGD	start_codon	1524931	1524933	.	-	0	gene_id "YDR543C"; transcript_id "YDR543C"; exon_number "1"; gene_source "SGD"; gene_biotype "protein_coding"; transcript_source "SGD"; transcript_biotype "protein_coding";
IV	SGD	stop_codon	1524634	1524636	.	-	0	gene_id "YDR543C"; transcript_id "YDR543C"; exon_number "1"; gene_source "SGD"; gene_biotype "protein_coding"; transcript_source "SGD"; transcript_biotype "protein_coding";
IV	SGD	gene	1525095	1525523	.	-	.	gene_id "YDR544C"; gene_source "SGD"; gene_biotype "protein_coding";
IV	SGD	transcript	1525095	1525523	.	-	.	gene_id "YDR544C"; transcript_id "YDR544C"; gene_source "SGD"; gene_biotype "protein_coding"; transcript_source "SGD"; transcript_biotype "protein_coding";
IV	SGD	exon	1525095	1525523	.	-	.	gene_id "YDR544C"; transcript_id "YDR544C"; exon_number "1"; gene_source "SGD"; gene_biotype "protein_coding"; transcript_source "SGD"; transcript_biotype "protein_coding"; exon_id "YDR544C.1";
IV	SGD	CDS	1525098	1525523	.	-	0	gene_id "YDR544C"; transcript_id "YDR544C"; exon_number "1"; gene_source "SGD"; gene_biotype "protein_coding"; transcript_source "SGD"; transcript_biotype "protein_coding"; protein_id "YDR544C"; protein_version "1";
IV	SGD	start_codon	1525521	1525523	.	-	0	gene_id "YDR544C"; transcript_id "YDR544C"; exon_number "1"; gene_source "SGD"; gene_biotype "protein_coding"; transcript_source "SGD"; transcript_biotype "protein_coding";
IV	SGD	stop_codon	1525095	1525097	.	-	0	gene_id "YDR544C"; transcript_id "YDR544C"; exon_number "1"; gene_source "SGD"; gene_biotype "protein_coding"; transcript_source "SGD"; transcript_biotype "protein_coding";
IV	SGD	gene	1526321	1531711	.	+	.	gene_id "YDR545W"; gene_name "YRF1-1"; gene_source "SGD"; gene_biotype "protein_coding";
IV	SGD	transcript	1526321	1531711	.	+	.	gene_id "YDR545W"; transcript_id "YDR545W"; gene_name "YRF1-1"; gene_source "SGD"; gene_biotype "protein_coding"; transcript_name "YRF1-1"; transcript_source "SGD"; transcript_biotype "protein_coding";
IV	SGD	exon	1526321	1531711	.	+	.	gene_id "YDR545W"; transcript_id "YDR545W"; exon_number "1"; gene_name "YRF1-1"; gene_source "SGD"; gene_biotype "protein_coding"; transcript_name "YRF1-1"; transcript_source "SGD"; transcript_biotype "protein_coding"; exon_id "YDR545W.1";
IV	SGD	CDS	1526321	1531708	.	+	0	gene_id "YDR545W"; transcript_id "YDR545W"; exon_number "1"; gene_name "YRF1-1"; gene_source "SGD"; gene_biotype "protein_coding"; transcript_name "YRF1-1"; transcript_source "SGD"; transcript_biotype "protein_coding"; protein_id "YDR545W"; protein_version "1";
IV	SGD	start_codon	1526321	1526323	.	+	0	gene_id "YDR545W"; transcript_id "YDR545W"; exon_number "1"; gene_name "YRF1-1"; gene_source "SGD"; gene_biotype "protein_coding"; transcript_name "YRF1-1"; transcript_source "SGD"; transcript_biotype "protein_coding";
IV	SGD	stop_codon	1531709	1531711	.	+	0	gene_id "YDR545W"; transcript_id "YDR545W"; exon_number "1"; gene_name "YRF1-1"; gene_source "SGD"; gene_biotype "protein_coding"; transcript_name "YRF1-1"; transcript_source "SGD"; transcript_biotype "protein_coding";
IV	SGD	gene	1530863	1531342	.	-	.	gene_id "YDR545C-A"; gene_source "SGD"; gene_biotype "protein_coding";
IV	SGD	transcript	1530863	1531342	.	-	.	gene_id "YDR545C-A"; transcript_id "YDR545C-A"; gene_source "SGD"; gene_biotype "protein_coding"; transcript_source "SGD"; transcript_biotype "protein_coding";
IV	SGD	exon	1530863	1531342	.	-	.	gene_id "YDR545C-A"; transcript_id "YDR545C-A"; exon_number "1"; gene_source "SGD"; gene_biotype "protein_coding"; transcript_source "SGD"; transcript_biotype "protein_coding"; exon_id "YDR545C-A.1";
IV	SGD	CDS	1530866	1531342	.	-	0	gene_id "YDR545C-A"; transcript_id "YDR545C-A"; exon_number "1"; gene_source "SGD"; gene_biotype "protein_coding"; transcript_source "SGD"; transcript_biotype "protein_coding"; protein_id "YDR545C-A"; protein_version "1";
IV	SGD	start_codon	1531340	1531342	.	-	0	gene_id "YDR545C-A"; transcript_id "YDR545C-A"; exon_number "1"; gene_source "SGD"; gene_biotype "protein_coding"; transcript_source "SGD"; transcript_biotype "protein_coding";
IV	SGD	stop_codon	1530863	1530865	.	-	0	gene_id "YDR545C-A"; transcript_id "YDR545C-A"; exon_number "1"; gene_source "SGD"; gene_biotype "protein_coding"; transcript_source "SGD"; transcript_biotype "protein_coding";
XV	SGD	gene	585	740	.	+	.	gene_id "YOL166W-A"; gene_source "SGD"; gene_biotype "protein_coding";
XV	SGD	transcript	585	740	.	+	.	gene_id "YOL166W-A"; transcript_id "YOL166W-A"; gene_source "SGD"; gene_biotype "protein_coding"; transcript_source "SGD"; transcript_biotype "protein_coding";
XV	SGD	exon	585	740	.	+	.	gene_id "YOL166W-A"; transcript_id "YOL166W-A"; exon_number "1"; gene_source "SGD"; gene_biotype "protein_coding"; transcript_source "SGD"; transcript_biotype "protein_coding"; exon_id "YOL166W-A.1";
XV	SGD	CDS	585	737	.	+	0	gene_id "YOL166W-A"; transcript_id "YOL166W-A"; exon_number "1"; gene_source "SGD"; gene_biotype "protein_coding"; transcript_source "SGD"; transcript_biotype "protein_coding"; protein_id "YOL166W-A"; protein_version "1";
XV	SGD	start_codon	585	587	.	+	0	gene_id "YOL166W-A"; transcript_id "YOL166W-A"; exon_number "1"; gene_source "SGD"; gene_biotype "protein_coding"; transcript_source "SGD"; transcript_biotype "protein_coding";
XV	SGD	stop_codon	738	740	.	+	0	gene_id "YOL166W-A"; transcript_id "YOL166W-A"; exon_number "1"; gene_source "SGD"; gene_biotype "protein_coding"; transcript_source "SGD"; transcript_biotype "protein_coding";
XV	SGD	gene	1000	1338	.	-	.	gene_id "YOL166C"; gene_source "SGD"; gene_biotype "protein_coding";
XV	SGD	transcript	1000	1338	.	-	.	gene_id "YOL166C"; transcript_id "YOL166C"; gene_source "SGD"; gene_biotype "protein_coding"; transcript_source "SGD"; transcript_biotype "protein_coding";
XV	SGD	exon	1000	1338	.	-	.	gene_id "YOL166C"; transcript_id "YOL166C"; exon_number "1"; gene_source "SGD"; gene_biotype "protein_coding"; transcript_source "SGD"; transcript_biotype "protein_coding"; exon_id "YOL166C.1";
XV	SGD	CDS	1003	1338	.	-	0	gene_id "YOL166C"; transcript_id "YOL166C"; exon_number "1"; gene_source "SGD"; gene_biotype "protein_coding"; transcript_source "SGD"; transcript_biotype "protein_coding"; protein_id "YOL166C"; protein_version "1";
XV	SGD	start_codon	1336	1338	.	-	0	gene_id "YOL166C"; transcript_id "YOL166C"; exon_number "1"; gene_source "SGD"; gene_biotype "protein_coding"; transcript_source "SGD"; transcript_biotype "protein_coding";
XV	SGD	stop_codon	1000	1002	.	-	0	gene_id "YOL166C"; transcript_id "YOL166C"; exon_number "1"; gene_source "SGD"; gene_biotype "protein_coding"; transcript_source "SGD"; transcript_biotype "protein_coding";
XV	SGD	gene	1647	2078	.	-	.	gene_id "YOL165C"; gene_name "AAD15"; gene_source "SGD"; gene_biotype "protein_coding";
XV	SGD	transcript	1647	2078	.	-	.	gene_id "YOL165C"; transcript_id "YOL165C"; gene_name "AAD15"; gene_source "SGD"; gene_biotype "protein_coding"; transcript_name "AAD15"; transcript_source "SGD"; transcript_biotype "protein_coding";
XV	SGD	exon	1647	2078	.	-	.	gene_id "YOL165C"; transcript_id "YOL165C"; exon_number "1"; gene_name "AAD15"; gene_source "SGD"; gene_biotype "protein_coding"; transcript_name "AAD15"; transcript_source "SGD"; transcript_biotype "protein_coding"; exon_id "YOL165C.1";
XV	SGD	CDS	1650	2078	.	-	0	gene_id "YOL165C"; transcript_id "YOL165C"; exon_number "1"; gene_name "AAD15"; gene_source "SGD"; gene_biotype "protein_coding"; transcript_name "AAD15"; transcript_source "SGD"; transcript_biotype "protein_coding"; protein_id "YOL165C"; protein_version "1";
XV	SGD	start_codon	2076	2078	.	-	0	gene_id "YOL165C"; transcript_id "YOL165C"; exon_number "1"; gene_name "AAD15"; gene_source "SGD"; gene_biotype "protein_coding"; transcript_name "AAD15"; transcript_source "SGD"; transcript_biotype "protein_coding";
XV	SGD	stop_codon	1647	1649	.	-	0	gene_id "YOL165C"; transcript_id "YOL165C"; exon_number "1"; gene_name "AAD15"; gene_source "SGD"; gene_biotype "protein_coding"; transcript_name "AAD15"; transcript_source "SGD"; transcript_biotype "protein_coding";
XV	SGD	gene	4130	4312	.	+	.	gene_id "YOL164W-A"; gene_source "SGD"; gene_biotype "protein_coding";
XV	SGD	transcript	4130	4312	.	+	.	gene_id "YOL164W-A"; transcript_id "YOL164W-A"; gene_source "SGD"; gene_biotype "protein_coding"; transcript_source "SGD"; transcript_biotype "protein_coding";
XV	SGD	exon	4130	4312	.	+	.	gene_id "YOL164W-A"; transcript_id "YOL164W-A"; exon_number "1"; gene_source "SGD"; gene_biotype "protein_coding"; transcript_source "SGD"; transcript_biotype "protein_coding"; exon_id "YOL164W-A.1";
XV	SGD	CDS	4130	4309	.	+	0	gene_id "YOL164W-A"; transcript_id "YOL164W-A"; exon_number "1"; gene_source "SGD"; gene_biotype "protein_coding"; transcript_source "SGD"; transcript_biotype "protein_coding"; protein_id "YOL164W-A"; protein_version "1";
XV	SGD	start_codon	4130	4132	.	+	0	gene_id "YOL164W-A"; transcript_id "YOL164W-A"; exon_number "1"; gene_source "SGD"; gene_biotype "protein_coding"; transcript_source "SGD"; transcript_biotype "protein_coding";
XV	SGD	stop_codon	4310	4312	.	+	0	gene_id "YOL164W-A"; transcript_id "YOL164W-A"; exon_number "1"; gene_source "SGD"; gene_biotype "protein_coding"; transcript_source "SGD"; transcript_biotype "protein_coding";
XV	SGD	gene	6175	8115	.	+	.	gene_id "YOL164W"; gene_name "BDS1"; gene_source "SGD"; gene_biotype "protein_coding";
XV	SGD	transcript	6175	8115	.	+	.	gene_id "YOL164W"; transcript_id "YOL164W"; gene_name "BDS1"; gene_source "SGD"; gene_biotype "protein_coding"; transcript_name "BDS1"; transcript_source "SGD"; transcript_biotype "protein_coding";
XV	SGD	exon	6175	8115	.	+	.	gene_id "YOL164W"; transcript_id "YOL164W"; exon_number "1"; gene_name "BDS1"; gene_source "SGD"; gene_biotype "protein_coding"; transcript_name "BDS1"; transcript_source "SGD"; transcript_biotype "protein_coding"; exon_id "YOL164W.1";
XV	SGD	CDS	6175	8112	.	+	0	gene_id "YOL164W"; transcript_id "YOL164W"; exon_number "1"; gene_name "BDS1"; gene_source "SGD"; gene_biotype "protein_coding"; transcript_name "BDS1"; transcript_source "SGD"; transcript_biotype "protein_coding"; protein_id "YOL164W"; protein_version "1";
XV	SGD	start_codon	6175	6177	.	+	0	gene_id "YOL164W"; transcript_id "YOL164W"; exon_number "1"; gene_name "BDS1"; gene_source "SGD"; gene_biotype "protein_coding"; transcript_name "BDS1"; transcript_source "SGD"; transcript_biotype "protein_coding";
XV	SGD	stop_codon	8113	8115	.	+	0	gene_id "YOL164W"; transcript_id "YOL164W"; exon_number "1"; gene_name "BDS1"; gene_source "SGD"; gene_biotype "protein_coding"; transcript_name "BDS1"; transcript_source "SGD"; transcript_biotype "protein_coding";
XV	SGD	gene	9597	10106	.	+	.	gene_id "YOL163W"; gene_source "SGD"; gene_biotype "protein_coding";
XV	SGD	transcript	9597	10106	.	+	.	gene_id "YOL163W"; transcript_id "YOL163W"; gene_source "SGD"; gene_biotype "protein_coding"; transcript_source "SGD"; transcript_biotype "protein_coding";
XV	SGD	exon	9597	10106	.	+	.	gene_id "YOL163W"; transcript_id "YOL163W"; exon_number "1"; gene_source "SGD"; gene_biotype "protein_coding"; transcript_source "SGD"; transcript_biotype "protein_coding"; exon_id "YOL163W.1";
XV	SGD	CDS	9597	10103	.	+	0	gene_id "YOL163W"; transcript_id "YOL163W"; exon_number "1"; gene_source "SGD"; gene_biotype "protein_coding"; transcript_source "SGD"; transcript_biotype "protein_coding"; protein_id "YOL163W"; protein_version "1";
XV	SGD	start_codon	9597	9599	.	+	0	gene_id "YOL163W"; transcript_id "YOL163W"; exon_number "1"; gene_source "SGD"; gene_biotype "protein_coding"; transcript_source "SGD"; transcript_biotype "protein_coding";
XV	SGD	stop_codon	10104	10106	.	+	0	gene_id "YOL163W"; transcript_id "YOL163W"; exon_number "1"; gene_source "SGD"; gene_biotype "protein_coding"; transcript_source "SGD"; transcript_biotype "protein_coding";
XV	SGD	gene	10119	10766	.	+	.	gene_id "YOL162W"; gene_source "SGD"; gene_biotype "protein_coding";
XV	SGD	transcript	10119	10766	.	+	.	gene_id "YOL162W"; transcript_id "YOL162W"; gene_source "SGD"; gene_biotype "protein_coding"; transcript_source "SGD"; transcript_biotype "protein_coding";
XV	SGD	exon	10119	10766	.	+	.	gene_id "YOL162W"; transcript_id "YOL162W"; exon_number "1"; gene_source "SGD"; gene_biotype "protein_coding"; transcript_source "SGD"; transcript_biotype "protein_coding"; exon_id "YOL162W.1";
XV	SGD	CDS	10119	10763	.	+	0	gene_id "YOL162W"; transcript_id "YOL162W"; exon_number "1"; gene_source "SGD"; gene_biotype "protein_coding"; transcript_source "SGD"; transcript_biotype "protein_coding"; protein_id "YOL162W"; protein_version "1";
XV	SGD	start_codon	10119	10121	.	+	0	gene_id "YOL162W"; transcript_id "YOL162W"; exon_number "1"; gene_source "SGD"; gene_biotype "protein_coding"; transcript_source "SGD"; transcript_biotype "protein_coding";
XV	SGD	stop_codon	10764	10766	.	+	0	gene_id "YOL162W"; transcript_id "YOL162W"; exon_number "1"; gene_source "SGD"; gene_biotype "protein_coding"; transcript_source "SGD"; transcript_biotype "protein_coding";
XV	SGD	gene	11549	11911	.	-	.	gene_id "YOL161C"; gene_name "PAU20"; gene_source "SGD"; gene_biotype "protein_coding";
XV	SGD	transcript	11549	11911	.	-	.	gene_id "YOL161C"; transcript_id "YOL161C"; gene_name "PAU20"; gene_source "SGD"; gene_biotype "protein_coding"; transcript_name "PAU20"; transcript_source "SGD"; transcript_biotype "protein_coding";
XV	SGD	exon	11549	11911	.	-	.	gene_id "YOL161C"; transcript_id "YOL161C"; exon_number "1"; gene_name "PAU20"; gene_source "SGD"; gene_biotype "protein_coding"; transcript_name "PAU20"; transcript_source "SGD"; transcript_biotype "protein_coding"; exon_id "YOL161C.1";
XV	SGD	CDS	11552	11911	.	-	0	gene_id "YOL161C"; transcript_id "YOL161C"; exon_number "1"; gene_name "PAU20"; gene_source "SGD"; gene_biotype "protein_coding"; transcript_name "PAU20"; transcript_source "SGD"; transcript_biotype "protein_coding"; protein_id "YOL161C"; protein_version "1";
XV	SGD	start_codon	11909	11911	.	-	0	gene_id "YOL161C"; transcript_id "YOL161C"; exon_number "1"; gene_name "PAU20"; gene_source "SGD"; gene_biotype "protein_coding"; transcript_name "PAU20"; transcript_source "SGD"; transcript_biotype "protein_coding";
XV	SGD	stop_codon	11549	11551	.	-	0	gene_id "YOL161C"; transcript_id "YOL161C"; exon_number "1"; gene_name "PAU20"; gene_source "SGD"; gene_biotype "protein_coding"; transcript_name "PAU20"; transcript_source "SGD"; transcript_biotype "protein_coding";
XV	SGD	gene	14313	14654	.	+	.	gene_id "YOL160W"; gene_source "SGD"; gene_biotype "protein_coding";
XV	SGD	transcript	14313	14654	.	+	.	gene_id "YOL160W"; transcript_id "YOL160W"; gene_source "SGD"; gene_biotype "protein_coding"; transcript_source "SGD"; transcript_biotype "protein_coding";
XV	SGD	exon	14313	14654	.	+	.	gene_id "YOL160W"; transcript_id "YOL160W"; exon_number "1"; gene_source "SGD"; gene_biotype "protein_coding"; transcript_source "SGD"; transcript_biotype "protein_coding"; exon_id "YOL160W.1";
XV	SGD	CDS	14313	14651	.	+	0	gene_id "YOL160W"; transcript_id "YOL160W"; exon_number "1"; gene_source "SGD"; gene_biotype "protein_coding"; transcript_source "SGD"; transcript_biotype "protein_coding"; protein_id "YOL160W"; protein_version "1";
XV	SGD	start_codon	14313	14315	.	+	0	gene_id "YOL160W"; transcript_id "YOL160W"; exon_number "1"; gene_source "SGD"; gene_biotype "protein_coding"; transcript_source "SGD"; transcript_biotype "protein_coding";
XV	SGD	stop_codon	14652	14654	.	+	0	gene_id "YOL160W"; transcript_id "YOL160W"; exon_number "1"; gene_source "SGD"; gene_biotype "protein_coding"; transcript_source "SGD"; transcript_biotype "protein_coding";
XV	SGD	gene	14688	15594	.	-	.	gene_id "YOL159C-A"; gene_source "SGD"; gene_biotype "protein_coding";
XV	SGD	transcript	14688	15594	.	-	.	gene_id "YOL159C-A"; transcript_id "YOL159C-A"; gene_source "SGD"; gene_biotype "protein_coding"; transcript_source "SGD"; transcript_biotype "protein_coding";
XV	SGD	exon	14688	15594	.	-	.	gene_id "YOL159C-A"; transcript_id "YOL159C-A"; exon_number "1"; gene_source "SGD"; gene_biotype "protein_coding"; transcript_source "SGD"; transcript_biotype "protein_coding"; exon_id "YOL159C-A.1";
XV	SGD	CDS	15236	15505	.	-	0	gene_id "YOL159C-A"; transcript_id "YOL159C-A"; exon_number "1"; gene_source "SGD"; gene_biotype "protein_coding"; transcript_source "SGD"; transcript_biotype "protein_coding"; protein_id "YOL159C-A"; protein_version "1";
XV	SGD	start_codon	15503	15505	.	-	0	gene_id "YOL159C-A"; transcript_id "YOL159C-A"; exon_number "1"; gene_source "SGD"; gene_biotype "protein_coding"; transcript_source "SGD"; transcript_biotype "protein_coding";
XV	SGD	stop_codon	15233	15235	.	-	0	gene_id "YOL159C-A"; transcript_id "YOL159C-A"; exon_number "1"; gene_source "SGD"; gene_biotype "protein_coding"; transcript_source "SGD"; transcript_biotype "protein_coding";
XV	SGD	gene	17212	17861	.	-	.	gene_id "YOL159C"; gene_source "SGD"; gene_biotype "protein_coding";
XV	SGD	transcript	17212	17861	.	-	.	gene_id "YOL159C"; transcript_id "YOL159C"; gene_source "SGD"; gene_biotype "protein_coding"; transcript_source "SGD"; transcript_biotype "protein_coding";
XV	SGD	exon	17212	17861	.	-	.	gene_id "YOL159C"; transcript_id "YOL159C"; exon_number "1"; gene_source "SGD"; gene_biotype "protein_coding"; transcript_source "SGD"; transcript_biotype "protein_coding"; exon_id "YOL159C.1";
XV	SGD	CDS	17284	17796	.	-	0	gene_id "YOL159C"; transcript_id "YOL159C"; exon_number "1"; gene_source "SGD"; gene_biotype "protein_coding"; transcript_source "SGD"; transcript_biotype "protein_coding"; protein_id "YOL159C"; protein_version "1";
XV	SGD	start_codon	17794	17796	.	-	0	gene_id "YOL159C"; transcript_id "YOL159C"; exon_number "1"; gene_source "SGD"; gene_biotype "protein_coding"; transcript_source "SGD"; transcript_biotype "protein_coding";
XV	SGD	stop_codon	17281	17283	.	-	0	gene_id "YOL159C"; transcript_id "YOL159C"; exon_number "1"; gene_source "SGD"; gene_biotype "protein_coding"; transcript_source "SGD"; transcript_biotype "protein_coding";
XV	SGD	gene	19339	21460	.	-	.	gene_id "YOL158C"; gene_name "ENB1"; gene_source "SGD"; gene_biotype "protein_coding";
XV	SGD	transcript	19339	21460	.	-	.	gene_id "YOL158C"; transcript_id "YOL158C"; gene_name "ENB1"; gene_source "SGD"; gene_biotype "protein_coding"; transcript_name "ENB1"; transcript_source "SGD"; transcript_biotype "protein_coding";
XV	SGD	exon	19339	21460	.	-	.	gene_id "YOL158C"; transcript_id "YOL158C"; exon_number "1"; gene_name "ENB1"; gene_source "SGD"; gene_biotype "protein_coding"; transcript_name "ENB1"; transcript_source "SGD"; transcript_biotype "protein_coding"; exon_id "YOL158C.1";
XV	SGD	CDS	19494	21311	.	-	0	gene_id "YOL158C"; transcript_id "YOL158C"; exon_number "1"; gene_name "ENB1"; gene_source "SGD"; gene_biotype "protein_coding"; transcript_name "ENB1"; transcript_source "SGD"; transcript_biotype "protein_coding"; protein_id "YOL158C"; protein_version "1";
XV	SGD	start_codon	21309	21311	.	-	0	gene_id "YOL158C"; transcript_id "YOL158C"; exon_number "1"; gene_name "ENB1"; gene_source "SGD"; gene_biotype "protein_coding"; transcript_name "ENB1"; transcript_source "SGD"; transcript_biotype "protein_coding";
XV	SGD	stop_codon	19491	19493	.	-	0	gene_id "YOL158C"; transcript_id "YOL158C"; exon_number "1"; gene_name "ENB1"; gene_source "SGD"; gene_biotype "protein_coding"; transcript_name "ENB1"; transcript_source "SGD"; transcript_biotype "protein_coding";
XV	SGD	gene	22525	24294	.	-	.	gene_id "YOL157C"; gene_name "IMA2"; gene_source "SGD"; gene_biotype "protein_coding";
XV	SGD	transcript	22525	24294	.	-	.	gene_id "YOL157C"; transcript_id "YOL157C"; gene_name "IMA2"; gene_source "SGD"; gene_biotype "protein_coding"; transcript_name "IMA2"; transcript_source "SGD"; transcript_biotype "protein_coding";
XV	SGD	exon	22525	24294	.	-	.	gene_id "YOL157C"; transcript_id "YOL157C"; exon_number "1"; gene_name "IMA2"; gene_source "SGD"; gene_biotype "protein_coding"; transcript_name "IMA2"; transcript_source "SGD"; transcript_biotype "protein_coding"; exon_id "YOL157C.1";
XV	SGD	CDS	22528	24294	.	-	0	gene_id "YOL157C"; transcript_id "YOL157C"; exon_number "1"; gene_name "IMA2"; gene_source "SGD"; gene_biotype "protein_coding"; transcript_name "IMA2"; transcript_source "SGD"; transcript_biotype "protein_coding"; protein_id "YOL157C"; protein_version "1";
XV	SGD	start_codon	24292	24294	.	-	0	gene_id "YOL157C"; transcript_id "YOL157C"; exon_number "1"; gene_name "IMA2"; gene_source "SGD"; gene_biotype "protein_coding"; transcript_name "IMA2"; transcript_source "SGD"; transcript_biotype "protein_coding";
XV	SGD	stop_codon	22525	22527	.	-	0	gene_id "YOL157C"; transcript_id "YOL157C"; exon_number "1"; gene_name "IMA2"; gene_source "SGD"; gene_biotype "protein_coding"; transcript_name "IMA2"; transcript_source "SGD"; transcript_biotype "protein_coding";
XV	SGD	gene	25273	26976	.	+	.	gene_id "YOL156W"; gene_name "HXT11"; gene_source "SGD"; gene_biotype "protein_coding";
XV	SGD	transcript	25273	26976	.	+	.	gene_id "YOL156W"; transcript_id "YOL156W"; gene_name "HXT11"; gene_source "SGD"; gene_biotype "protein_coding"; transcript_name "HXT11"; transcript_source "SGD"; transcript_biotype "protein_coding";
XV	SGD	exon	25273	26976	.	+	.	gene_id "YOL156W"; transcript_id "YOL156W"; exon_number "1"; gene_name "HXT11"; gene_source "SGD"; gene_biotype "protein_coding"; transcript_name "HXT11"; transcript_source "SGD"; transcript_biotype "protein_coding"; exon_id "YOL156W.1";
XV	SGD	CDS	25273	26973	.	+	0	gene_id "YOL156W"; transcript_id "YOL156W"; exon_number "1"; gene_name "HXT11"; gene_source "SGD"; gene_biotype "protein_coding"; transcript_name "HXT11"; transcript_source "SGD"; transcript_biotype "protein_coding"; protein_id "YOL156W"; protein_version "1";
XV	SGD	start_codon	25273	25275	.	+	0	gene_id "YOL156W"; transcript_id "YOL156W"; exon_number "1"; gene_name "HXT11"; gene_source "SGD"; gene_biotype "protein_coding"; transcript_name "HXT11"; transcript_source "SGD"; transcript_biotype "protein_coding";
XV	SGD	stop_codon	26974	26976	.	+	0	gene_id "YOL156W"; transcript_id "YOL156W"; exon_number "1"; gene_name "HXT11"; gene_source "SGD"; gene_biotype "protein_coding"; transcript_name "HXT11"; transcript_source "SGD"; transcript_biotype "protein_coding";
XV	SGD	gene	27084	27218	.	+	.	gene_id "YOL155W-A"; gene_source "SGD"; gene_biotype "protein_coding";
XV	SGD	transcript	27084	27218	.	+	.	gene_id "YOL155W-A"; transcript_id "YOL155W-A"; gene_source "SGD"; gene_biotype "protein_coding"; transcript_source "SGD"; transcript_biotype "protein_coding";
XV	SGD	exon	27084	27218	.	+	.	gene_id "YOL155W-A"; transcript_id "YOL155W-A"; exon_number "1"; gene_source "SGD"; gene_biotype "protein_coding"; transcript_source "SGD"; transcript_biotype "protein_coding"; exon_id "YOL155W-A.1";
XV	SGD	CDS	27084	27215	.	+	0	gene_id "YOL155W-A"; transcript_id "YOL155W-A"; exon_number "1"; gene_source "SGD"; gene_biotype "protein_coding"; transcript_source "SGD"; transcript_biotype "protein_coding"; protein_id "YOL155W-A"; protein_version "1";
XV	SGD	start_codon	27084	27086	.	+	0	gene_id "YOL155W-A"; transcript_id "YOL155W-A"; exon_number "1"; gene_source "SGD"; gene_biotype "protein_coding"; transcript_source "SGD"; transcript_biotype "protein_coding";
XV	SGD	stop_codon	27216	27218	.	+	0	gene_id "YOL155W-A"; transcript_id "YOL155W-A"; exon_number "1"; gene_source "SGD"; gene_biotype "protein_coding"; transcript_source "SGD"; transcript_biotype "protein_coding";
XV	SGD	gene	28703	31606	.	-	.	gene_id "YOL155C"; gene_name "HPF1"; gene_source "SGD"; gene_biotype "protein_coding";
XV	SGD	transcript	28703	31606	.	-	.	gene_id "YOL155C"; transcript_id "YOL155C"; gene_name "HPF1"; gene_source "SGD"; gene_biotype "protein_coding"; transcript_name "HPF1"; transcript_source "SGD"; transcript_biotype "protein_coding";
XV	SGD	exon	28703	31606	.	-	.	gene_id "YOL155C"; transcript_id "YOL155C"; exon_number "1"; gene_name "HPF1"; gene_source "SGD"; gene_biotype "protein_coding"; transcript_name "HPF1"; transcript_source "SGD"; transcript_biotype "protein_coding"; exon_id "YOL155C.1";
XV	SGD	CDS	28706	31606	.	-	0	gene_id "YOL155C"; transcript_id "YOL155C"; exon_number "1"; gene_name "HPF1"; gene_source "SGD"; gene_biotype "protein_coding"; transcript_name "HPF1"; transcript_source "SGD"; transcript_biotype "protein_coding"; protein_id "YOL155C"; protein_version "1";
XV	SGD	start_codon	31604	31606	.	-	0	gene_id "YOL155C"; transcript_id "YOL155C"; exon_number "1"; gene_name "HPF1"; gene_source "SGD"; gene_biotype "protein_coding"; transcript_name "HPF1"; transcript_source "SGD"; transcript_biotype "protein_coding";
XV	SGD	stop_codon	28703	28705	.	-	0	gene_id "YOL155C"; transcript_id "YOL155C"; exon_number "1"; gene_name "HPF1"; gene_source "SGD"; gene_biotype "protein_coding"; transcript_name "HPF1"; transcript_source "SGD"; transcript_biotype "protein_coding";
XV	SGD	gene	34658	35407	.	+	.	gene_id "YOL154W"; gene_name "ZPS1"; gene_source "SGD"; gene_biotype "protein_coding";
XV	SGD	transcript	34658	35407	.	+	.	gene_id "YOL154W"; transcript_id "YOL154W"; gene_name "ZPS1"; gene_source "SGD"; gene_biotype "protein_coding"; transcript_name "ZPS1"; transcript_source "SGD"; transcript_biotype "protein_coding";
XV	SGD	exon	34658	35407	.	+	.	gene_id "YOL154W"; transcript_id "YOL154W"; exon_number "1"; gene_name "ZPS1"; gene_source "SGD"; gene_biotype "protein_coding"; transcript_name "ZPS1"; transcript_source "SGD"; transcript_biotype "protein_coding"; exon_id "YOL154W.1";
XV	SGD	CDS	34658	35404	.	+	0	gene_id "YOL154W"; transcript_id "YOL154W"; exon_number "1"; gene_name "ZPS1"; gene_source "SGD"; gene_biotype "protein_coding"; transcript_name "ZPS1"; transcript_source "SGD"; transcript_biotype "protein_coding"; protein_id "YOL154W"; protein_version "1";
XV	SGD	start_codon	34658	34660	.	+	0	gene_id "YOL154W"; transcript_id "YOL154W"; exon_number "1"; gene_name "ZPS1"; gene_source "SGD"; gene_biotype "protein_coding"; transcript_name "ZPS1"; transcript_source "SGD"; transcript_biotype "protein_coding";
XV	SGD	stop_codon	35405	35407	.	+	0	gene_id "YOL154W"; transcript_id "YOL154W"; exon_number "1"; gene_name "ZPS1"; gene_source "SGD"; gene_biotype "protein_coding"; transcript_name "ZPS1"; transcript_source "SGD"; transcript_biotype "protein_coding";
XV	SGD	gene	36822	38567	.	-	.	gene_id "YOL153C"; gene_source "SGD"; gene_biotype "pseudogene";
XV	SGD	transcript	36822	38567	.	-	.	gene_id "YOL153C"; transcript_id "YOL153C"; gene_source "SGD"; gene_biotype "pseudogene"; transcript_source "SGD"; transcript_biotype "pseudogene";
XV	SGD	exon	36822	38567	.	-	.	gene_id "YOL153C"; transcript_id "YOL153C"; exon_number "1"; gene_source "SGD"; gene_biotype "pseudogene"; transcript_source "SGD"; transcript_biotype "pseudogene"; exon_id "YOL153C.1";
XV	SGD	gene	40738	42733	.	+	.	gene_id "YOL152W"; gene_name "FRE7"; gene_source "SGD"; gene_biotype "protein_coding";
XV	SGD	transcript	40738	42733	.	+	.	gene_id "YOL152W"; transcript_id "YOL152W"; gene_name "FRE7"; gene_source "SGD"; gene_biotype "protein_coding"; transcript_name "FRE7"; transcript_source "SGD"; transcript_biotype "protein_coding";
XV	SGD	exon	40738	42733	.	+	.	gene_id "YOL152W"; transcript_id "YOL152W"; exon_number "1"; gene_name "FRE7"; gene_source "SGD"; gene_biotype "protein_coding"; transcript_name "FRE7"; transcript_source "SGD"; transcript_biotype "protein_coding"; exon_id "YOL152W.1";
XV	SGD	CDS	40748	42607	.	+	0	gene_id "YOL152W"; transcript_id "YOL152W"; exon_number "1"; gene_name "FRE7"; gene_source "SGD"; gene_biotype "protein_coding"; transcript_name "FRE7"; transcript_source "SGD"; transcript_biotype "protein_coding"; protein_id "YOL152W"; protein_version "1";
XV	SGD	start_codon	40748	40750	.	+	0	gene_id "YOL152W"; transcript_id "YOL152W"; exon_number "1"; gene_name "FRE7"; gene_source "SGD"; gene_biotype "protein_coding"; transcript_name "FRE7"; transcript_source "SGD"; transcript_biotype "protein_coding";
XV	SGD	stop_codon	42608	42610	.	+	0	gene_id "YOL152W"; transcript_id "YOL152W"; exon_number "1"; gene_name "FRE7"; gene_source "SGD"; gene_biotype "protein_coding"; transcript_name "FRE7"; transcript_source "SGD"; transcript_biotype "protein_coding";
XV	SGD	gene	43677	44791	.	+	.	gene_id "YOL151W"; gene_name "GRE2"; gene_source "SGD"; gene_biotype "protein_coding";
XV	SGD	transcript	43677	44791	.	+	.	gene_id "YOL151W"; transcript_id "YOL151W"; gene_name "GRE2"; gene_source "SGD"; gene_biotype "protein_coding"; transcript_name "GRE2"; transcript_source "SGD"; transcript_biotype "protein_coding";
XV	SGD	exon	43677	44791	.	+	.	gene_id "YOL151W"; transcript_id "YOL151W"; exon_number "1"; gene_name "GRE2"; gene_source "SGD"; gene_biotype "protein_coding"; transcript_name "GRE2"; transcript_source "SGD"; transcript_biotype "protein_coding"; exon_id "YOL151W.1";
XV	SGD	CDS	43694	44719	.	+	0	gene_id "YOL151W"; transcript_id "YOL151W"; exon_number "1"; gene_name "GRE2"; gene_source "SGD"; gene_biotype "protein_coding"; transcript_name "GRE2"; transcript_source "SGD"; transcript_biotype "protein_coding"; protein_id "YOL151W"; protein_version "1";
XV	SGD	start_codon	43694	43696	.	+	0	gene_id "YOL151W"; transcript_id "YOL151W"; exon_number "1"; gene_name "GRE2"; gene_source "SGD"; gene_biotype "protein_coding"; transcript_name "GRE2"; transcript_source "SGD"; transcript_biotype "protein_coding";
XV	SGD	stop_codon	44720	44722	.	+	0	gene_id "YOL151W"; transcript_id "YOL151W"; exon_number "1"; gene_name "GRE2"; gene_source "SGD"; gene_biotype "protein_coding"; transcript_name "GRE2"; transcript_source "SGD"; transcript_biotype "protein_coding";
XV	SGD	gene	44473	44784	.	-	.	gene_id "YOL150C"; gene_source "SGD"; gene_biotype "protein_coding";
XV	SGD	transcript	44473	44784	.	-	.	gene_id "YOL150C"; transcript_id "YOL150C"; gene_source "SGD"; gene_biotype "protein_coding"; transcript_source "SGD"; transcript_biotype "protein_coding";
XV	SGD	exon	44473	44784	.	-	.	gene_id "YOL150C"; transcript_id "YOL150C"; exon_number "1"; gene_source "SGD"; gene_biotype "protein_coding"; transcript_source "SGD"; transcript_biotype "protein_coding"; exon_id "YOL150C.1";
XV	SGD	CDS	44476	44784	.	-	0	gene_id "YOL150C"; transcript_id "YOL150C"; exon_number "1"; gene_source "SGD"; gene_biotype "protein_coding"; transcript_source "SGD"; transcript_biotype "protein_coding"; protein_id "YOL150C"; protein_version "1";
XV	SGD	start_codon	44782	44784	.	-	0	gene_id "YOL150C"; transcript_id "YOL150C"; exon_number "1"; gene_source "SGD"; gene_biotype "protein_coding"; transcript_source "SGD"; transcript_biotype "protein_coding";
XV	SGD	stop_codon	44473	44475	.	-	0	gene_id "YOL150C"; transcript_id "YOL150C"; exon_number "1"; gene_source "SGD"; gene_biotype "protein_coding"; transcript_source "SGD"; transcript_biotype "protein_coding";
XV	SGD	gene	44938	45633	.	+	.	gene_id "YOL149W"; gene_name "DCP1"; gene_source "SGD"; gene_biotype "protein_coding";
XV	SGD	transcript	44938	45633	.	+	.	gene_id "YOL149W"; transcript_id "YOL149W"; gene_name "DCP1"; gene_source "SGD"; gene_biotype "protein_coding"; transcript_name "DCP1"; transcript_source "SGD"; transcript_biotype "protein_coding";
XV	SGD	exon	44938	45633	.	+	.	gene_id "YOL149W"; transcript_id "YOL149W"; exon_number "1"; gene_name "DCP1"; gene_source "SGD"; gene_biotype "protein_coding"; transcript_name "DCP1"; transcript_source "SGD"; transcript_biotype "protein_coding"; exon_id "YOL149W.1";
XV	SGD	CDS	44938	45630	.	+	0	gene_id "YOL149W"; transcript_id "YOL149W"; exon_number "1"; gene_name "DCP1"; gene_source "SGD"; gene_biotype "protein_coding"; transcript_name "DCP1"; transcript_source "SGD"; transcript_biotype "protein_coding"; protein_id "YOL149W"; protein_version "1";
XV	SGD	start_codon	44938	44940	.	+	0	gene_id "YOL149W"; transcript_id "YOL149W"; exon_number "1"; gene_name "DCP1"; gene_source "SGD"; gene_biotype "protein_coding"; transcript_name "DCP1"; transcript_source "SGD"; transcript_biotype "protein_coding";
XV	SGD	stop_codon	45631	45633	.	+	0	gene_id "YOL149W"; transcript_id "YOL149W"; exon_number "1"; gene_name "DCP1"; gene_source "SGD"; gene_biotype "protein_coding"; transcript_name "DCP1"; transcript_source "SGD"; transcript_biotype "protein_coding";
XV	SGD	gene	45760	47574	.	-	.	gene_id "YOL148C"; gene_name "SPT20"; gene_source "SGD"; gene_biotype "protein_coding";
XV	SGD	transcript	45760	47574	.	-	.	gene_id "YOL148C"; transcript_id "YOL148C"; gene_name "SPT20"; gene_source "SGD"; gene_biotype "protein_coding"; transcript_name "SPT20"; transcript_source "SGD"; transcript_biotype "protein_coding";
XV	SGD	exon	45760	47574	.	-	.	gene_id "YOL148C"; transcript_id "YOL148C"; exon_number "1"; gene_name "SPT20"; gene_source "SGD"; gene_biotype "protein_coding"; transcript_name "SPT20"; transcript_source "SGD"; transcript_biotype "protein_coding"; exon_id "YOL148C.1";
XV	SGD	CDS	45763	47574	.	-	0	gene_id "YOL148C"; transcript_id "YOL148C"; exon_number "1"; gene_name "SPT20"; gene_source "SGD"; gene_biotype "protein_coding"; transcript_name "SPT20"; transcript_source "SGD"; transcript_biotype "protein_coding"; protein_id "YOL148C"; protein_version "1";
XV	SGD	start_codon	47572	47574	.	-	0	gene_id "YOL148C"; transcript_id "YOL148C"; exon_number "1"; gene_name "SPT20"; gene_source "SGD"; gene_biotype "protein_coding"; transcript_name "SPT20"; transcript_source "SGD"; transcript_biotype "protein_coding";
XV	SGD	stop_codon	45760	45762	.	-	0	gene_id "YOL148C"; transcript_id "YOL148C"; exon_number "1"; gene_name "SPT20"; gene_source "SGD"; gene_biotype "protein_coding"; transcript_name "SPT20"; transcript_source "SGD"; transcript_biotype "protein_coding";
XV	SGD	gene	47782	48707	.	-	.	gene_id "YOL147C"; gene_name "PEX11"; gene_source "SGD"; gene_biotype "protein_coding";
XV	SGD	transcript	47782	48707	.	-	.	gene_id "YOL147C"; transcript_id "YOL147C"; gene_name "PEX11"; gene_source "SGD"; gene_biotype "protein_coding"; transcript_name "PEX11"; transcript_source "SGD"; transcript_biotype "protein_coding";
XV	SGD	exon	47782	48707	.	-	.	gene_id "YOL147C"; transcript_id "YOL147C"; exon_number "1"; gene_name "PEX11"; gene_source "SGD"; gene_biotype "protein_coding"; transcript_name "PEX11"; transcript_source "SGD"; transcript_biotype "protein_coding"; exon_id "YOL147C.1";
XV	SGD	CDS	47936	48643	.	-	0	gene_id "YOL147C"; transcript_id "YOL147C"; exon_number "1"; gene_name "PEX11"; gene_source "SGD"; gene_biotype "protein_coding"; transcript_name "PEX11"; transcript_source "SGD"; transcript_biotype "protein_coding"; protein_id "YOL147C"; protein_version "1";
XV	SGD	start_codon	48641	48643	.	-	0	gene_id "YOL147C"; transcript_id "YOL147C"; exon_number "1"; gene_name "PEX11"; gene_source "SGD"; gene_biotype "protein_coding"; transcript_name "PEX11"; transcript_source "SGD"; transcript_biotype "protein_coding";
XV	SGD	stop_codon	47933	47935	.	-	0	gene_id "YOL147C"; transcript_id "YOL147C"; exon_number "1"; gene_name "PEX11"; gene_source "SGD"; gene_biotype "protein_coding"; transcript_name "PEX11"; transcript_source "SGD"; transcript_biotype "protein_coding";
XV	SGD	gene	48864	49448	.	+	.	gene_id "YOL146W"; gene_name "PSF3"; gene_source "SGD"; gene_biotype "protein_coding";
XV	SGD	transcript	48864	49448	.	+	.	gene_id "YOL146W"; transcript_id "YOL146W"; gene_name "PSF3"; gene_source "SGD"; gene_biotype "protein_coding"; transcript_name "PSF3"; transcript_source "SGD"; transcript_biotype "protein_coding";
XV	SGD	exon	48864	49448	.	+	.	gene_id "YOL146W"; transcript_id "YOL146W"; exon_number "1"; gene_name "PSF3"; gene_source "SGD"; gene_biotype "protein_coding"; transcript_name "PSF3"; transcript_source "SGD"; transcript_biotype "protein_coding"; exon_id "YOL146W.1";
XV	SGD	CDS	48864	49445	.	+	0	gene_id "YOL146W"; transcript_id "YOL146W"; exon_number "1"; gene_name "PSF3"; gene_source "SGD"; gene_biotype "protein_coding"; transcript_name "PSF3"; transcript_source "SGD"; transcript_biotype "protein_coding"; protein_id "YOL146W"; protein_version "1";
XV	SGD	start_codon	48864	48866	.	+	0	gene_id "YOL146W"; transcript_id "YOL146W"; exon_number "1"; gene_name "PSF3"; gene_source "SGD"; gene_biotype "protein_coding"; transcript_name "PSF3"; transcript_source "SGD"; transcript_biotype "protein_coding";
XV	SGD	stop_codon	49446	49448	.	+	0	gene_id "YOL146W"; transcript_id "YOL146W"; exon_number "1"; gene_name "PSF3"; gene_source "SGD"; gene_biotype "protein_coding"; transcript_name "PSF3"; transcript_source "SGD"; transcript_biotype "protein_coding";
XV	SGD	gene	49555	52788	.	-	.	gene_id "YOL145C"; gene_name "CTR9"; gene_source "SGD"; gene_biotype "protein_coding";
XV	SGD	transcript	49555	52788	.	-	.	gene_id "YOL145C"; transcript_id "YOL145C"; gene_name "CTR9"; gene_source "SGD"; gene_biotype "protein_coding"; transcript_name "CTR9"; transcript_source "SGD"; transcript_biotype "protein_coding";
XV	SGD	exon	49555	52788	.	-	.	gene_id "YOL145C"; transcript_id "YOL145C"; exon_number "1"; gene_name "CTR9"; gene_source "SGD"; gene_biotype "protein_coding"; transcript_name "CTR9"; transcript_source "SGD"; transcript_biotype "protein_coding"; exon_id "YOL145C.1";
XV	SGD	CDS	49558	52788	.	-	0	gene_id "YOL145C"; transcript_id "YOL145C"; exon_number "1"; gene_name "CTR9"; gene_source "SGD"; gene_biotype "protein_coding"; transcript_name "CTR9"; transcript_source "SGD"; transcript_biotype "protein_coding"; protein_id "YOL145C"; protein_version "1";
XV	SGD	start_codon	52786	52788	.	-	0	gene_id "YOL145C"; transcript_id "YOL145C"; exon_number "1"; gene_name "CTR9"; gene_source "SGD"; gene_biotype "protein_coding"; transcript_name "CTR9"; transcript_source "SGD"; transcript_biotype "protein_coding";
XV	SGD	stop_codon	49555	49557	.	-	0	gene_id "YOL145C"; transcript_id "YOL145C"; exon_number "1"; gene_name "CTR9"; gene_source "SGD"; gene_biotype "protein_coding"; transcript_name "CTR9"; transcript_source "SGD"; transcript_biotype "protein_coding";
XV	SGD	gene	53041	54613	.	+	.	gene_id "YOL144W"; gene_name "NOP8"; gene_source "SGD"; gene_biotype "protein_coding";
XV	SGD	transcript	53041	54613	.	+	.	gene_id "YOL144W"; transcript_id "YOL144W"; gene_name "NOP8"; gene_source "SGD"; gene_biotype "protein_coding"; transcript_name "NOP8"; transcript_source "SGD"; transcript_biotype "protein_coding";
XV	SGD	exon	53041	54613	.	+	.	gene_id "YOL144W"; transcript_id "YOL144W"; exon_number "1"; gene_name "NOP8"; gene_source "SGD"; gene_biotype "protein_coding"; transcript_name "NOP8"; transcript_source "SGD"; transcript_biotype "protein_coding"; exon_id "YOL144W.1";
XV	SGD	CDS	53098	54549	.	+	0	gene_id "YOL144W"; transcript_id "YOL144W"; exon_number "1"; gene_name "NOP8"; gene_source "SGD"; gene_biotype "protein_coding"; transcript_name "NOP8"; transcript_source "SGD"; transcript_biotype "protein_coding"; protein_id "YOL144W"; protein_version "1";
XV	SGD	start_codon	53098	53100	.	+	0	gene_id "YOL144W"; transcript_id "YOL144W"; exon_number "1"; gene_name "NOP8"; gene_source "SGD"; gene_biotype "protein_coding"; transcript_name "NOP8"; transcript_source "SGD"; transcript_biotype "protein_coding";
XV	SGD	stop_codon	54550	54552	.	+	0	gene_id "YOL144W"; transcript_id "YOL144W"; exon_number "1"; gene_name "NOP8"; gene_source "SGD"; gene_biotype "protein_coding"; transcript_name "NOP8"; transcript_source "SGD"; transcript_biotype "protein_coding";
XV	SGD	gene	54483	55178	.	-	.	gene_id "YOL143C"; gene_name "RIB4"; gene_source "SGD"; gene_biotype "protein_coding";
XV	SGD	transcript	54483	55178	.	-	.	gene_id "YOL143C"; transcript_id "YOL143C"; gene_name "RIB4"; gene_source "SGD"; gene_biotype "protein_coding"; transcript_name "RIB4"; transcript_source "SGD"; transcript_biotype "protein_coding";
XV	SGD	exon	54483	55178	.	-	.	gene_id "YOL143C"; transcript_id "YOL143C"; exon_number "1"; gene_name "RIB4"; gene_source "SGD"; gene_biotype "protein_coding"; transcript_name "RIB4"; transcript_source "SGD"; transcript_biotype "protein_coding"; exon_id "YOL143C.1";
XV	SGD	CDS	54598	55104	.	-	0	gene_id "YOL143C"; transcript_id "YOL143C"; exon_number "1"; gene_name "RIB4"; gene_source "SGD"; gene_biotype "protein_coding"; transcript_name "RIB4"; transcript_source "SGD"; transcript_biotype "protein_coding"; protein_id "YOL143C"; protein_version "1";
XV	SGD	start_codon	55102	55104	.	-	0	gene_id "YOL143C"; transcript_id "YOL143C"; exon_number "1"; gene_name "RIB4"; gene_source "SGD"; gene_biotype "protein_coding"; transcript_name "RIB4"; transcript_source "SGD"; transcript_biotype "protein_coding";
XV	SGD	stop_codon	54595	54597	.	-	0	gene_id "YOL143C"; transcript_id "YOL143C"; exon_number "1"; gene_name "RIB4"; gene_source "SGD"; gene_biotype "protein_coding"; transcript_name "RIB4"; transcript_source "SGD"; transcript_biotype "protein_coding";
XV	SGD	gene	55545	56350	.	+	.	gene_id "YOL142W"; gene_name "RRP40"; gene_source "SGD"; gene_biotype "protein_coding";
XV	SGD	transcript	55545	56350	.	+	.	gene_id "YOL142W"; transcript_id "YOL142W"; gene_name "RRP40"; gene_source "SGD"; gene_biotype "protein_coding"; transcript_name "RRP40"; transcript_source "SGD"; transcript_biotype "protein_coding";
XV	SGD	exon	55545	56350	.	+	.	gene_id "YOL142W"; transcript_id "YOL142W"; exon_number "1"; gene_name "RRP40"; gene_source "SGD"; gene_biotype "protein_coding"; transcript_name "RRP40"; transcript_source "SGD"; transcript_biotype "protein_coding"; exon_id "YOL142W.1";
XV	SGD	CDS	55558	56277	.	+	0	gene_id "YOL142W"; transcript_id "YOL142W"; exon_number "1"; gene_name "RRP40"; gene_source "SGD"; gene_biotype "protein_coding"; transcript_name "RRP40"; transcript_source "SGD"; transcript_biotype "protein_coding"; protein_id "YOL142W"; protein_version "1";
XV	SGD	start_codon	55558	55560	.	+	0	gene_id "YOL142W"; transcript_id "YOL142W"; exon_number "1"; gene_name "RRP40"; gene_source "SGD"; gene_biotype "protein_coding"; transcript_name "RRP40"; transcript_source "SGD"; transcript_biotype "protein_coding";
XV	SGD	stop_codon	56278	56280	.	+	0	gene_id "YOL142W"; transcript_id "YOL142W"; exon_number "1"; gene_name "RRP40"; gene_source "SGD"; gene_biotype "protein_coding"; transcript_name "RRP40"; transcript_source "SGD"; transcript_biotype "protein_coding";
XV	SGD	gene	56452	58539	.	+	.	gene_id "YOL141W"; gene_name "PPM2"; gene_source "SGD"; gene_biotype "protein_coding";
XV	SGD	transcript	56452	58539	.	+	.	gene_id "YOL141W"; transcript_id "YOL141W"; gene_name "PPM2"; gene_source "SGD"; gene_biotype "protein_coding"; transcript_name "PPM2"; transcript_source "SGD"; transcript_biotype "protein_coding";
XV	SGD	exon	56452	58539	.	+	.	gene_id "YOL141W"; transcript_id "YOL141W"; exon_number "1"; gene_name "PPM2"; gene_source "SGD"; gene_biotype "protein_coding"; transcript_name "PPM2"; transcript_source "SGD"; transcript_biotype "protein_coding"; exon_id "YOL141W.1";
XV	SGD	CDS	56452	58536	.	+	0	gene_id "YOL141W"; transcript_id "YOL141W"; exon_number "1"; gene_name "PPM2"; gene_source "SGD"; gene_biotype "protein_coding"; transcript_name "PPM2"; transcript_source "SGD"; transcript_biotype "protein_coding"; protein_id "YOL141W"; protein_version "1";
XV	SGD	start_codon	56452	56454	.	+	0	gene_id "YOL141W"; transcript_id "YOL141W"; exon_number "1"; gene_name "PPM2"; gene_source "SGD"; gene_biotype "protein_coding"; transcript_name "PPM2"; transcript_source "SGD"; transcript_biotype "protein_coding";
XV	SGD	stop_codon	58537	58539	.	+	0	gene_id "YOL141W"; transcript_id "YOL141W"; exon_number "1"; gene_name "PPM2"; gene_source "SGD"; gene_biotype "protein_coding"; transcript_name "PPM2"; transcript_source "SGD"; transcript_biotype "protein_coding";
XV	SGD	gene	58706	60117	.	+	.	gene_id "YOL140W"; gene_name "ARG8"; gene_source "SGD"; gene_biotype "protein_coding";
XV	SGD	transcript	58706	60117	.	+	.	gene_id "YOL140W"; transcript_id "YOL140W"; gene_name "ARG8"; gene_source "SGD"; gene_biotype "protein_coding"; transcript_name "ARG8"; transcript_source "SGD"; transcript_biotype "protein_coding";
XV	SGD	exon	58706	60117	.	+	.	gene_id "YOL140W"; transcript_id "YOL140W"; exon_number "1"; gene_name "ARG8"; gene_source "SGD"; gene_biotype "protein_coding"; transcript_name "ARG8"; transcript_source "SGD"; transcript_biotype "protein_coding"; exon_id "YOL140W.1";
XV	SGD	CDS	58759	60027	.	+	0	gene_id "YOL140W"; transcript_id "YOL140W"; exon_number "1"; gene_name "ARG8"; gene_source "SGD"; gene_biotype "protein_coding"; transcript_name "ARG8"; transcript_source "SGD"; transcript_biotype "protein_coding"; protein_id "YOL140W"; protein_version "1";
XV	SGD	start_codon	58759	58761	.	+	0	gene_id "YOL140W"; transcript_id "YOL140W"; exon_number "1"; gene_name "ARG8"; gene_source "SGD"; gene_biotype "protein_coding"; transcript_name "ARG8"; transcript_source "SGD"; transcript_biotype "protein_coding";
XV	SGD	stop_codon	60028	60030	.	+	0	gene_id "YOL140W"; transcript_id "YOL140W"; exon_number "1"; gene_name "ARG8"; gene_source "SGD"; gene_biotype "protein_coding"; transcript_name "ARG8"; transcript_source "SGD"; transcript_biotype "protein_coding";
XV	SGD	gene	60238	61114	.	-	.	gene_id "YOL139C"; gene_name "CDC33"; gene_source "SGD"; gene_biotype "protein_coding";
XV	SGD	transcript	60238	61114	.	-	.	gene_id "YOL139C"; transcript_id "YOL139C"; gene_name "CDC33"; gene_source "SGD"; gene_biotype "protein_coding"; transcript_name "CDC33"; transcript_source "SGD"; transcript_biotype "protein_coding";
XV	SGD	exon	60238	61114	.	-	.	gene_id "YOL139C"; transcript_id "YOL139C"; exon_number "1"; gene_name "CDC33"; gene_source "SGD"; gene_biotype "protein_coding"; transcript_name "CDC33"; transcript_source "SGD"; transcript_biotype "protein_coding"; exon_id "YOL139C.1";
XV	SGD	CDS	60386	61024	.	-	0	gene_id "YOL139C"; transcript_id "YOL139C"; exon_number "1"; gene_name "CDC33"; gene_source "SGD"; gene_biotype "protein_coding"; transcript_name "CDC33"; transcript_source "SGD"; transcript_biotype "protein_coding"; protein_id "YOL139C"; protein_version "1";
XV	SGD	start_codon	61022	61024	.	-	0	gene_id "YOL139C"; transcript_id "YOL139C"; exon_number "1"; gene_name "CDC33"; gene_source "SGD"; gene_biotype "protein_coding"; transcript_name "CDC33"; transcript_source "SGD"; transcript_biotype "protein_coding";
XV	SGD	stop_codon	60383	60385	.	-	0	gene_id "YOL139C"; transcript_id "YOL139C"; exon_number "1"; gene_name "CDC33"; gene_source "SGD"; gene_biotype "protein_coding"; transcript_name "CDC33"; transcript_source "SGD"; transcript_biotype "protein_coding";
XV	SGD	gene	61325	65350	.	-	.	gene_id "YOL138C"; gene_name "RTC1"; gene_source "SGD"; gene_biotype "protein_coding";
XV	SGD	transcript	61325	65350	.	-	.	gene_id "YOL138C"; transcript_id "YOL138C"; gene_name "RTC1"; gene_source "SGD"; gene_biotype "protein_coding"; transcript_name "RTC1"; transcript_source "SGD"; transcript_biotype "protein_coding";
XV	SGD	exon	61325	65350	.	-	.	gene_id "YOL138C"; transcript_id "YOL138C"; exon_number "1"; gene_name "RTC1"; gene_source "SGD"; gene_biotype "protein_coding"; transcript_name "RTC1"; transcript_source "SGD"; transcript_biotype "protein_coding"; exon_id "YOL138C.1";
XV	SGD	CDS	61328	65350	.	-	0	gene_id "YOL138C"; transcript_id "YOL138C"; exon_number "1"; gene_name "RTC1"; gene_source "SGD"; gene_biotype "protein_coding"; transcript_name "RTC1"; transcript_source "SGD"; transcript_biotype "protein_coding"; protein_id "YOL138C"; protein_version "1";
XV	SGD	start_codon	65348	65350	.	-	0	gene_id "YOL138C"; transcript_id "YOL138C"; exon_number "1"; gene_name "RTC1"; gene_source "SGD"; gene_biotype "protein_coding"; transcript_name "RTC1"; transcript_source "SGD"; transcript_biotype "protein_coding";
XV	SGD	stop_codon	61325	61327	.	-	0	gene_id "YOL138C"; transcript_id "YOL138C"; exon_number "1"; gene_name "RTC1"; gene_source "SGD"; gene_biotype "protein_coding"; transcript_name "RTC1"; transcript_source "SGD"; transcript_biotype "protein_coding";
XV	SGD	gene	65533	67363	.	+	.	gene_id "YOL137W"; gene_name "BSC6"; gene_source "SGD"; gene_biotype "protein_coding";
XV	SGD	transcript	65533	67363	.	+	.	gene_id "YOL137W"; transcript_id "YOL137W"; gene_name "BSC6"; gene_source "SGD"; gene_biotype "protein_coding"; transcript_name "BSC6"; transcript_source "SGD"; transcript_biotype "protein_coding";
XV	SGD	exon	65533	67363	.	+	.	gene_id "YOL137W"; transcript_id "YOL137W"; exon_number "1"; gene_name "BSC6"; gene_source "SGD"; gene_biotype "protein_coding"; transcript_name "BSC6"; transcript_source "SGD"; transcript_biotype "protein_coding"; exon_id "YOL137W.1";
XV	SGD	CDS	65621	67111	.	+	0	gene_id "YOL137W"; transcript_id "YOL137W"; exon_number "1"; gene_name "BSC6"; gene_source "SGD"; gene_biotype "protein_coding"; transcript_name "BSC6"; transcript_source "SGD"; transcript_biotype "protein_coding"; protein_id "YOL137W"; protein_version "1";
XV	SGD	start_codon	65621	65623	.	+	0	gene_id "YOL137W"; transcript_id "YOL137W"; exon_number "1"; gene_name "BSC6"; gene_source "SGD"; gene_biotype "protein_coding"; transcript_name "BSC6"; transcript_source "SGD"; transcript_biotype "protein_coding";
XV	SGD	stop_codon	67112	67114	.	+	0	gene_id "YOL137W"; transcript_id "YOL137W"; exon_number "1"; gene_name "BSC6"; gene_source "SGD"; gene_biotype "protein_coding"; transcript_name "BSC6"; transcript_source "SGD"; transcript_biotype "protein_coding";
XV	SGD	gene	67207	69024	.	-	.	gene_id "YOL136C"; gene_name "PFK27"; gene_source "SGD"; gene_biotype "protein_coding";
XV	SGD	transcript	67207	69024	.	-	.	gene_id "YOL136C"; transcript_id "YOL136C"; gene_name "PFK27"; gene_source "SGD"; gene_biotype "protein_coding"; transcript_name "PFK27"; transcript_source "SGD"; transcript_biotype "protein_coding";
XV	SGD	exon	67207	69024	.	-	.	gene_id "YOL136C"; transcript_id "YOL136C"; exon_number "1"; gene_name "PFK27"; gene_source "SGD"; gene_biotype "protein_coding"; transcript_name "PFK27"; transcript_source "SGD"; transcript_biotype "protein_coding"; exon_id "YOL136C.1";
XV	SGD	CDS	67564	68754	.	-	0	gene_id "YOL136C"; transcript_id "YOL136C"; exon_number "1"; gene_name "PFK27"; gene_source "SGD"; gene_biotype "protein_coding"; transcript_name "PFK27"; transcript_source "SGD"; transcript_biotype "protein_coding"; protein_id "YOL136C"; protein_version "1";
XV	SGD	start_codon	68752	68754	.	-	0	gene_id "YOL136C"; transcript_id "YOL136C"; exon_number "1"; gene_name "PFK27"; gene_source "SGD"; gene_biotype "protein_coding"; transcript_name "PFK27"; transcript_source "SGD"; transcript_biotype "protein_coding";
XV	SGD	stop_codon	67561	67563	.	-	0	gene_id "YOL136C"; transcript_id "YOL136C"; exon_number "1"; gene_name "PFK27"; gene_source "SGD"; gene_biotype "protein_coding"; transcript_name "PFK27"; transcript_source "SGD"; transcript_biotype "protein_coding";
XV	SGD	gene	69216	70068	.	-	.	gene_id "YOL135C"; gene_name "MED7"; gene_source "SGD"; gene_biotype "protein_coding";
XV	SGD	transcript	69216	70068	.	-	.	gene_id "YOL135C"; transcript_id "YOL135C"; gene_name "MED7"; gene_source "SGD"; gene_biotype "protein_coding"; transcript_name "MED7"; transcript_source "SGD"; transcript_biotype "protein_coding";
XV	SGD	exon	69216	70068	.	-	.	gene_id "YOL135C"; transcript_id "YOL135C"; exon_number "1"; gene_name "MED7"; gene_source "SGD"; gene_biotype "protein_coding"; transcript_name "MED7"; transcript_source "SGD"; transcript_biotype "protein_coding"; exon_id "YOL135C.1";
XV	SGD	CDS	69379	70044	.	-	0	gene_id "YOL135C"; transcript_id "YOL135C"; exon_number "1"; gene_name "MED7"; gene_source "SGD"; gene_biotype "protein_coding"; transcript_name "MED7"; transcript_source "SGD"; transcript_biotype "protein_coding"; protein_id "YOL135C"; protein_version "1";
XV	SGD	start_codon	70042	70044	.	-	0	gene_id "YOL135C"; transcript_id "YOL135C"; exon_number "1"; gene_name "MED7"; gene_source "SGD"; gene_biotype "protein_coding"; transcript_name "MED7"; transcript_source "SGD"; transcript_biotype "protein_coding";
XV	SGD	stop_codon	69376	69378	.	-	0	gene_id "YOL135C"; transcript_id "YOL135C"; exon_number "1"; gene_name "MED7"; gene_source "SGD"; gene_biotype "protein_coding"; transcript_name "MED7"; transcript_source "SGD"; transcript_biotype "protein_coding";
XV	SGD	gene	70156	70545	.	-	.	gene_id "YOL134C"; gene_source "SGD"; gene_biotype "protein_coding";
XV	SGD	transcript	70156	70545	.	-	.	gene_id "YOL134C"; transcript_id "YOL134C"; gene_source "SGD"; gene_biotype "protein_coding"; transcript_source "SGD"; transcript_biotype "protein_coding";
XV	SGD	exon	70156	70545	.	-	.	gene_id "YOL134C"; transcript_id "YOL134C"; exon_number "1"; gene_source "SGD"; gene_biotype "protein_coding"; transcript_source "SGD"; transcript_biotype "protein_coding"; exon_id "YOL134C.1";
XV	SGD	CDS	70159	70545	.	-	0	gene_id "YOL134C"; transcript_id "YOL134C"; exon_number "1"; gene_source "SGD"; gene_biotype "protein_coding"; transcript_source "SGD"; transcript_biotype "protein_coding"; protein_id "YOL134C"; protein_version "1";
XV	SGD	start_codon	70543	70545	.	-	0	gene_id "YOL134C"; transcript_id "YOL134C"; exon_number "1"; gene_source "SGD"; gene_biotype "protein_coding"; transcript_source "SGD"; transcript_biotype "protein_coding";
XV	SGD	stop_codon	70156	70158	.	-	0	gene_id "YOL134C"; transcript_id "YOL134C"; exon_number "1"; gene_source "SGD"; gene_biotype "protein_coding"; transcript_source "SGD"; transcript_biotype "protein_coding";
XV	SGD	gene	70291	71059	.	+	.	gene_id "YOL133W"; gene_name "HRT1"; gene_source "SGD"; gene_biotype "protein_coding";
XV	SGD	transcript	70291	71059	.	+	.	gene_id "YOL133W"; transcript_id "YOL133W"; gene_name "HRT1"; gene_source "SGD"; gene_biotype "protein_coding"; transcript_name "HRT1"; transcript_source "SGD"; transcript_biotype "protein_coding";
XV	SGD	exon	70291	71059	.	+	.	gene_id "YOL133W"; transcript_id "YOL133W"; exon_number "1"; gene_name "HRT1"; gene_source "SGD"; gene_biotype "protein_coding"; transcript_name "HRT1"; transcript_source "SGD"; transcript_biotype "protein_coding"; exon_id "YOL133W.1";
XV	SGD	CDS	70325	70687	.	+	0	gene_id "YOL133W"; transcript_id "YOL133W"; exon_number "1"; gene_name "HRT1"; gene_source "SGD"; gene_biotype "protein_coding"; transcript_name "HRT1"; transcript_source "SGD"; transcript_biotype "protein_coding"; protein_id "YOL133W"; protein_version "1";
XV	SGD	start_codon	70325	70327	.	+	0	gene_id "YOL133W"; transcript_id "YOL133W"; exon_number "1"; gene_name "HRT1"; gene_source "SGD"; gene_biotype "protein_coding"; transcript_name "HRT1"; transcript_source "SGD"; transcript_biotype "protein_coding";
XV	SGD	stop_codon	70688	70690	.	+	0	gene_id "YOL133W"; transcript_id "YOL133W"; exon_number "1"; gene_name "HRT1"; gene_source "SGD"; gene_biotype "protein_coding"; transcript_name "HRT1"; transcript_source "SGD"; transcript_biotype "protein_coding";
XV	SGD	gene	71300	72715	.	+	.	gene_id "YOL132W"; gene_name "GAS4"; gene_source "SGD"; gene_biotype "protein_coding";
XV	SGD	transcript	71300	72715	.	+	.	gene_id "YOL132W"; transcript_id "YOL132W"; gene_name "GAS4"; gene_source "SGD"; gene_biotype "protein_coding"; transcript_name "GAS4"; transcript_source "SGD"; transcript_biotype "protein_coding";
XV	SGD	exon	71300	72715	.	+	.	gene_id "YOL132W"; transcript_id "YOL132W"; exon_number "1"; gene_name "GAS4"; gene_source "SGD"; gene_biotype "protein_coding"; transcript_name "GAS4"; transcript_source "SGD"; transcript_biotype "protein_coding"; exon_id "YOL132W.1";
XV	SGD	CDS	71300	72712	.	+	0	gene_id "YOL132W"; transcript_id "YOL132W"; exon_number "1"; gene_name "GAS4"; gene_source "SGD"; gene_biotype "protein_coding"; transcript_name "GAS4"; transcript_source "SGD"; transcript_biotype "protein_coding"; protein_id "YOL132W"; protein_version "1";
XV	SGD	start_codon	71300	71302	.	+	0	gene_id "YOL132W"; transcript_id "YOL132W"; exon_number "1"; gene_name "GAS4"; gene_source "SGD"; gene_biotype "protein_coding"; transcript_name "GAS4"; transcript_source "SGD"; transcript_biotype "protein_coding";
XV	SGD	stop_codon	72713	72715	.	+	0	gene_id "YOL132W"; transcript_id "YOL132W"; exon_number "1"; gene_name "GAS4"; gene_source "SGD"; gene_biotype "protein_coding"; transcript_name "GAS4"; transcript_source "SGD"; transcript_biotype "protein_coding";
XV	SGD	gene	73031	73357	.	+	.	gene_id "YOL131W"; gene_source "SGD"; gene_biotype "protein_coding";
XV	SGD	transcript	73031	73357	.	+	.	gene_id "YOL131W"; transcript_id "YOL131W"; gene_source "SGD"; gene_biotype "protein_coding"; transcript_source "SGD"; transcript_biotype "protein_coding";
XV	SGD	exon	73031	73357	.	+	.	gene_id "YOL131W"; transcript_id "YOL131W"; exon_number "1"; gene_source "SGD"; gene_biotype "protein_coding"; transcript_source "SGD"; transcript_biotype "protein_coding"; exon_id "YOL131W.1";
XV	SGD	CDS	73031	73354	.	+	0	gene_id "YOL131W"; transcript_id "YOL131W"; exon_number "1"; gene_source "SGD"; gene_biotype "protein_coding"; transcript_source "SGD"; transcript_biotype "protein_coding"; protein_id "YOL131W"; protein_version "1";
XV	SGD	start_codon	73031	73033	.	+	0	gene_id "YOL131W"; transcript_id "YOL131W"; exon_number "1"; gene_source "SGD"; gene_biotype "protein_coding"; transcript_source "SGD"; transcript_biotype "protein_coding";
XV	SGD	stop_codon	73355	73357	.	+	0	gene_id "YOL131W"; transcript_id "YOL131W"; exon_number "1"; gene_source "SGD"; gene_biotype "protein_coding"; transcript_source "SGD"; transcript_biotype "protein_coding";
XV	SGD	gene	74400	76979	.	+	.	gene_id "YOL130W"; gene_name "ALR1"; gene_source "SGD"; gene_biotype "protein_coding";
XV	SGD	transcript	74400	76979	.	+	.	gene_id "YOL130W"; transcript_id "YOL130W"; gene_name "ALR1"; gene_source "SGD"; gene_biotype "protein_coding"; transcript_name "ALR1"; transcript_source "SGD"; transcript_biotype "protein_coding";
XV	SGD	exon	74400	76979	.	+	.	gene_id "YOL130W"; transcript_id "YOL130W"; exon_number "1"; gene_name "ALR1"; gene_source "SGD"; gene_biotype "protein_coding"; transcript_name "ALR1"; transcript_source "SGD"; transcript_biotype "protein_coding"; exon_id "YOL130W.1";
XV	SGD	CDS	74400	76976	.	+	0	gene_id "YOL130W"; transcript_id "YOL130W"; exon_number "1"; gene_name "ALR1"; gene_source "SGD"; gene_biotype "protein_coding"; transcript_name "ALR1"; transcript_source "SGD"; transcript_biotype "protein_coding"; protein_id "YOL130W"; protein_version "1";
XV	SGD	start_codon	74400	74402	.	+	0	gene_id "YOL130W"; transcript_id "YOL130W"; exon_number "1"; gene_name "ALR1"; gene_source "SGD"; gene_biotype "protein_coding"; transcript_name "ALR1"; transcript_source "SGD"; transcript_biotype "protein_coding";
XV	SGD	stop_codon	76977	76979	.	+	0	gene_id "YOL130W"; transcript_id "YOL130W"; exon_number "1"; gene_name "ALR1"; gene_source "SGD"; gene_biotype "protein_coding"; transcript_name "ALR1"; transcript_source "SGD"; transcript_biotype "protein_coding";
XV	SGD	gene	77505	78286	.	+	.	gene_id "YOL129W"; gene_name "VPS68"; gene_source "SGD"; gene_biotype "protein_coding";
XV	SGD	transcript	77505	78286	.	+	.	gene_id "YOL129W"; transcript_id "YOL129W"; gene_name "VPS68"; gene_source "SGD"; gene_biotype "protein_coding"; transcript_name "VPS68"; transcript_source "SGD"; transcript_biotype "protein_coding";
XV	SGD	exon	77505	78286	.	+	.	gene_id "YOL129W"; transcript_id "YOL129W"; exon_number "1"; gene_name "VPS68"; gene_source "SGD"; gene_biotype "protein_coding"; transcript_name "VPS68"; transcript_source "SGD"; transcript_biotype "protein_coding"; exon_id "YOL129W.1";
XV	SGD	CDS	77560	78111	.	+	0	gene_id "YOL129W"; transcript_id "YOL129W"; exon_number "1"; gene_name "VPS68"; gene_source "SGD"; gene_biotype "protein_coding"; transcript_name "VPS68"; transcript_source "SGD"; transcript_biotype "protein_coding"; protein_id "YOL129W"; protein_version "1";
XV	SGD	start_codon	77560	77562	.	+	0	gene_id "YOL129W"; transcript_id "YOL129W"; exon_number "1"; gene_name "VPS68"; gene_source "SGD"; gene_biotype "protein_coding"; transcript_name "VPS68"; transcript_source "SGD"; transcript_biotype "protein_coding";
XV	SGD	stop_codon	78112	78114	.	+	0	gene_id "YOL129W"; transcript_id "YOL129W"; exon_number "1"; gene_name "VPS68"; gene_source "SGD"; gene_biotype "protein_coding"; transcript_name "VPS68"; transcript_source "SGD"; transcript_biotype "protein_coding";
XV	SGD	gene	78135	79486	.	-	.	gene_id "YOL128C"; gene_name "YGK3"; gene_source "SGD"; gene_biotype "protein_coding";
XV	SGD	transcript	78135	79486	.	-	.	gene_id "YOL128C"; transcript_id "YOL128C"; gene_name "YGK3"; gene_source "SGD"; gene_biotype "protein_coding"; transcript_name "YGK3"; transcript_source "SGD"; transcript_biotype "protein_coding";
XV	SGD	exon	78135	79486	.	-	.	gene_id "YOL128C"; transcript_id "YOL128C"; exon_number "1"; gene_name "YGK3"; gene_source "SGD"; gene_biotype "protein_coding"; transcript_name "YGK3"; transcript_source "SGD"; transcript_biotype "protein_coding"; exon_id "YOL128C.1";
XV	SGD	CDS	78355	79479	.	-	0	gene_id "YOL128C"; transcript_id "YOL128C"; exon_number "1"; gene_name "YGK3"; gene_source "SGD"; gene_biotype "protein_coding"; transcript_name "YGK3"; transcript_source "SGD"; transcript_biotype "protein_coding"; protein_id "YOL128C"; protein_version "1";
XV	SGD	start_codon	79477	79479	.	-	0	gene_id "YOL128C"; transcript_id "YOL128C"; exon_number "1"; gene_name "YGK3"; gene_source "SGD"; gene_biotype "protein_coding"; transcript_name "YGK3"; transcript_source "SGD"; transcript_biotype "protein_coding";
XV	SGD	stop_codon	78352	78354	.	-	0	gene_id "YOL128C"; transcript_id "YOL128C"; exon_number "1"; gene_name "YGK3"; gene_source "SGD"; gene_biotype "protein_coding"; transcript_name "YGK3"; transcript_source "SGD"; transcript_biotype "protein_coding";
XV	SGD	gene	80293	81405	.	+	.	gene_id "YOL127W"; gene_name "RPL25"; gene_source "SGD"; gene_biotype "protein_coding";
XV	SGD	transcript	80293	81405	.	+	.	gene_id "YOL127W"; transcript_id "YOL127W"; gene_name "RPL25"; gene_source "SGD"; gene_biotype "protein_coding"; transcript_name "RPL25"; transcript_source "SGD"; transcript_biotype "protein_coding";
XV	SGD	exon	80293	80360	.	+	.	gene_id "YOL127W"; transcript_id "YOL127W"; exon_number "1"; gene_name "RPL25"; gene_source "SGD"; gene_biotype "protein_coding"; transcript_name "RPL25"; transcript_source "SGD"; transcript_biotype "protein_coding"; exon_id "YOL127W.1";
XV	SGD	CDS	80348	80360	.	+	0	gene_id "YOL127W"; transcript_id "YOL127W"; exon_number "1"; gene_name "RPL25"; gene_source "SGD"; gene_biotype "protein_coding"; transcript_name "RPL25"; transcript_source "SGD"; transcript_biotype "protein_coding"; protein_id "YOL127W"; protein_version "1";
XV	SGD	start_codon	80348	80350	.	+	0	gene_id "YOL127W"; transcript_id "YOL127W"; exon_number "1"; gene_name "RPL25"; gene_source "SGD"; gene_biotype "protein_coding"; transcript_name "RPL25"; transcript_source "SGD"; transcript_biotype "protein_coding";
XV	SGD	exon	80775	81405	.	+	.	gene_id "YOL127W"; transcript_id "YOL127W"; exon_number "2"; gene_name "RPL25"; gene_source "SGD"; gene_biotype "protein_coding"; transcript_name "RPL25"; transcript_source "SGD"; transcript_biotype "protein_coding"; exon_id "YOL127W.2";
XV	SGD	CDS	80775	81190	.	+	1	gene_id "YOL127W"; transcript_id "YOL127W"; exon_number "2"; gene_name "RPL25"; gene_source "SGD"; gene_biotype "protein_coding"; transcript_name "RPL25"; transcript_source "SGD"; transcript_biotype "protein_coding"; protein_id "YOL127W"; protein_version "1";
XV	SGD	gene	81548	83007	.	-	.	gene_id "YOL126C"; gene_name "MDH2"; gene_source "SGD"; gene_biotype "protein_coding";
XV	SGD	transcript	81548	83007	.	-	.	gene_id "YOL126C"; transcript_id "YOL126C"; gene_name "MDH2"; gene_source "SGD"; gene_biotype "protein_coding"; transcript_name "MDH2"; transcript_source "SGD"; transcript_biotype "protein_coding";
XV	SGD	exon	81548	83007	.	-	.	gene_id "YOL126C"; transcript_id "YOL126C"; exon_number "1"; gene_name "MDH2"; gene_source "SGD"; gene_biotype "protein_coding"; transcript_name "MDH2"; transcript_source "SGD"; transcript_biotype "protein_coding"; exon_id "YOL126C.1";
XV	SGD	CDS	81790	82920	.	-	0	gene_id "YOL126C"; transcript_id "YOL126C"; exon_number "1"; gene_name "MDH2"; gene_source "SGD"; gene_biotype "protein_coding"; transcript_name "MDH2"; transcript_source "SGD"; transcript_biotype "protein_coding"; protein_id "YOL126C"; protein_version "1";
XV	SGD	start_codon	82918	82920	.	-	0	gene_id "YOL126C"; transcript_id "YOL126C"; exon_number "1"; gene_name "MDH2"; gene_source "SGD"; gene_biotype "protein_coding"; transcript_name "MDH2"; transcript_source "SGD"; transcript_biotype "protein_coding";
XV	SGD	stop_codon	81787	81789	.	-	0	gene_id "YOL126C"; transcript_id "YOL126C"; exon_number "1"; gene_name "MDH2"; gene_source "SGD"; gene_biotype "protein_coding"; transcript_name "MDH2"; transcript_source "SGD"; transcript_biotype "protein_coding";
XV	SGD	gene	83779	85296	.	+	.	gene_id "YOL125W"; gene_name "TRM13"; gene_source "SGD"; gene_biotype "protein_coding";
XV	SGD	transcript	83779	85296	.	+	.	gene_id "YOL125W"; transcript_id "YOL125W"; gene_name "TRM13"; gene_source "SGD"; gene_biotype "protein_coding"; transcript_name "TRM13"; transcript_source "SGD"; transcript_biotype "protein_coding";
XV	SGD	exon	83779	85296	.	+	.	gene_id "YOL125W"; transcript_id "YOL125W"; exon_number "1"; gene_name "TRM13"; gene_source "SGD"; gene_biotype "protein_coding"; transcript_name "TRM13"; transcript_source "SGD"; transcript_biotype "protein_coding"; exon_id "YOL125W.1";
XV	SGD	CDS	83834	85261	.	+	0	gene_id "YOL125W"; transcript_id "YOL125W"; exon_number "1"; gene_name "TRM13"; gene_source "SGD"; gene_biotype "protein_coding"; transcript_name "TRM13"; transcript_source "SGD"; transcript_biotype "protein_coding"; protein_id "YOL125W"; protein_version "1";
XV	SGD	start_codon	83834	83836	.	+	0	gene_id "YOL125W"; transcript_id "YOL125W"; exon_number "1"; gene_name "TRM13"; gene_source "SGD"; gene_biotype "protein_coding"; transcript_name "TRM13"; transcript_source "SGD"; transcript_biotype "protein_coding";
XV	SGD	stop_codon	85262	85264	.	+	0	gene_id "YOL125W"; transcript_id "YOL125W"; exon_number "1"; gene_name "TRM13"; gene_source "SGD"; gene_biotype "protein_coding"; transcript_name "TRM13"; transcript_source "SGD"; transcript_biotype "protein_coding";
XV	SGD	gene	85303	86803	.	-	.	gene_id "YOL124C"; gene_name "TRM11"; gene_source "SGD"; gene_biotype "protein_coding";
XV	SGD	transcript	85303	86803	.	-	.	gene_id "YOL124C"; transcript_id "YOL124C"; gene_name "TRM11"; gene_source "SGD"; gene_biotype "protein_coding"; transcript_name "TRM11"; transcript_source "SGD"; transcript_biotype "protein_coding";
XV	SGD	exon	85303	86803	.	-	.	gene_id "YOL124C"; transcript_id "YOL124C"; exon_number "1"; gene_name "TRM11"; gene_source "SGD"; gene_biotype "protein_coding"; transcript_name "TRM11"; transcript_source "SGD"; transcript_biotype "protein_coding"; exon_id "YOL124C.1";
XV	SGD	CDS	85459	86757	.	-	0	gene_id "YOL124C"; transcript_id "YOL124C"; exon_number "1"; gene_name "TRM11"; gene_source "SGD"; gene_biotype "protein_coding"; transcript_name "TRM11"; transcript_source "SGD"; transcript_biotype "protein_coding"; protein_id "YOL124C"; protein_version "1";
XV	SGD	start_codon	86755	86757	.	-	0	gene_id "YOL124C"; transcript_id "YOL124C"; exon_number "1"; gene_name "TRM11"; gene_source "SGD"; gene_biotype "protein_coding"; transcript_name "TRM11"; transcript_source "SGD"; transcript_biotype "protein_coding";
XV	SGD	stop_codon	85456	85458	.	-	0	gene_id "YOL124C"; transcript_id "YOL124C"; exon_number "1"; gene_name "TRM11"; gene_source "SGD"; gene_biotype "protein_coding"; transcript_name "TRM11"; transcript_source "SGD"; transcript_biotype "protein_coding";
XV	SGD	gene	87464	89587	.	+	.	gene_id "YOL123W"; gene_name "HRP1"; gene_source "SGD"; gene_biotype "protein_coding";
XV	SGD	transcript	87464	89587	.	+	.	gene_id "YOL123W"; transcript_id "YOL123W"; gene_name "HRP1"; gene_source "SGD"; gene_biotype "protein_coding"; transcript_name "HRP1"; transcript_source "SGD"; transcript_biotype "protein_coding";
XV	SGD	exon	87464	89587	.	+	.	gene_id "YOL123W"; transcript_id "YOL123W"; exon_number "1"; gene_name "HRP1"; gene_source "SGD"; gene_biotype "protein_coding"; transcript_name "HRP1"; transcript_source "SGD"; transcript_biotype "protein_coding"; exon_id "YOL123W.1";
XV	SGD	CDS	87844	89445	.	+	0	gene_id "YOL123W"; transcript_id "YOL123W"; exon_number "1"; gene_name "HRP1"; gene_source "SGD"; gene_biotype "protein_coding"; transcript_name "HRP1"; transcript_source "SGD"; transcript_biotype "protein_coding"; protein_id "YOL123W"; protein_version "1";
XV	SGD	start_codon	87844	87846	.	+	0	gene_id "YOL123W"; transcript_id "YOL123W"; exon_number "1"; gene_name "HRP1"; gene_source "SGD"; gene_biotype "protein_coding"; transcript_name "HRP1"; transcript_source "SGD"; transcript_biotype "protein_coding";
XV	SGD	stop_codon	89446	89448	.	+	0	gene_id "YOL123W"; transcript_id "YOL123W"; exon_number "1"; gene_name "HRP1"; gene_source "SGD"; gene_biotype "protein_coding"; transcript_name "HRP1"; transcript_source "SGD"; transcript_biotype "protein_coding";
XV	SGD	gene	89489	91459	.	-	.	gene_id "YOL122C"; gene_name "SMF1"; gene_source "SGD"; gene_biotype "protein_coding";
XV	SGD	transcript	89489	91459	.	-	.	gene_id "YOL122C"; transcript_id "YOL122C"; gene_name "SMF1"; gene_source "SGD"; gene_biotype "protein_coding"; transcript_name "SMF1"; transcript_source "SGD"; transcript_biotype "protein_coding";
XV	SGD	exon	89489	91459	.	-	.	gene_id "YOL122C"; transcript_id "YOL122C"; exon_number "1"; gene_name "SMF1"; gene_source "SGD"; gene_biotype "protein_coding"; transcript_name "SMF1"; transcript_source "SGD"; transcript_biotype "protein_coding"; exon_id "YOL122C.1";
XV	SGD	CDS	89695	91419	.	-	0	gene_id "YOL122C"; transcript_id "YOL122C"; exon_number "1"; gene_name "SMF1"; gene_source "SGD"; gene_biotype "protein_coding"; transcript_name "SMF1"; transcript_source "SGD"; transcript_biotype "protein_coding"; protein_id "YOL122C"; protein_version "1";
XV	SGD	start_codon	91417	91419	.	-	0	gene_id "YOL122C"; transcript_id "YOL122C"; exon_number "1"; gene_name "SMF1"; gene_source "SGD"; gene_biotype "protein_coding"; transcript_name "SMF1"; transcript_source "SGD"; transcript_biotype "protein_coding";
XV	SGD	stop_codon	89692	89694	.	-	0	gene_id "YOL122C"; transcript_id "YOL122C"; exon_number "1"; gene_name "SMF1"; gene_source "SGD"; gene_biotype "protein_coding"; transcript_name "SMF1"; transcript_source "SGD"; transcript_biotype "protein_coding";
XV	SGD	gene	91911	92934	.	-	.	gene_id "YOL121C"; gene_name "RPS19A"; gene_source "SGD"; gene_biotype "protein_coding";
XV	SGD	transcript	91911	92934	.	-	.	gene_id "YOL121C"; transcript_id "YOL121C"; gene_name "RPS19A"; gene_source "SGD"; gene_biotype "protein_coding"; transcript_name "RPS19A"; transcript_source "SGD"; transcript_biotype "protein_coding";
XV	SGD	exon	92831	92934	.	-	.	gene_id "YOL121C"; transcript_id "YOL121C"; exon_number "1"; gene_name "RPS19A"; gene_source "SGD"; gene_biotype "protein_coding"; transcript_name "RPS19A"; transcript_source "SGD"; transcript_biotype "protein_coding"; exon_id "YOL121C.1";
XV	SGD	CDS	92831	92850	.	-	0	gene_id "YOL121C"; transcript_id "YOL121C"; exon_number "1"; gene_name "RPS19A"; gene_source "SGD"; gene_biotype "protein_coding"; transcript_name "RPS19A"; transcript_source "SGD"; transcript_biotype "protein_coding"; protein_id "YOL121C"; protein_version "1";
XV	SGD	start_codon	92848	92850	.	-	0	gene_id "YOL121C"; transcript_id "YOL121C"; exon_number "1"; gene_name "RPS19A"; gene_source "SGD"; gene_biotype "protein_coding"; transcript_name "RPS19A"; transcript_source "SGD"; transcript_biotype "protein_coding";
XV	SGD	exon	91911	92440	.	-	.	gene_id "YOL121C"; transcript_id "YOL121C"; exon_number "2"; gene_name "RPS19A"; gene_source "SGD"; gene_biotype "protein_coding"; transcript_name "RPS19A"; transcript_source "SGD"; transcript_biotype "protein_coding"; exon_id "YOL121C.2";
XV	SGD	CDS	92026	92440	.	-	2	gene_id "YOL121C"; transcript_id "YOL121C"; exon_number "2"; gene_name "RPS19A"; gene_source "SGD"; gene_biotype "protein_coding"; transcript_name "RPS19A"; transcript_source "SGD"; transcript_biotype "protein_coding"; protein_id "YOL121C"; protein_version "1";
XV	SGD	gene	93170	94449	.	-	.	gene_id "YOL120C"; gene_name "RPL18A"; gene_source "SGD"; gene_biotype "protein_coding";
XV	SGD	transcript	93170	94449	.	-	.	gene_id "YOL120C"; transcript_id "YOL120C"; gene_name "RPL18A"; gene_source "SGD"; gene_biotype "protein_coding"; transcript_name "RPL18A"; transcript_source "SGD"; transcript_biotype "protein_coding";
XV	SGD	exon	94291	94449	.	-	.	gene_id "YOL120C"; transcript_id "YOL120C"; exon_number "1"; gene_name "RPL18A"; gene_source "SGD"; gene_biotype "protein_coding"; transcript_name "RPL18A"; transcript_source "SGD"; transcript_biotype "protein_coding"; exon_id "YOL120C.1";
XV	SGD	CDS	94291	94402	.	-	0	gene_id "YOL120C"; transcript_id "YOL120C"; exon_number "1"; gene_name "RPL18A"; gene_source "SGD"; gene_biotype "protein_coding"; transcript_name "RPL18A"; transcript_source "SGD"; transcript_biotype "protein_coding"; protein_id "YOL120C"; protein_version "1";
XV	SGD	start_codon	94400	94402	.	-	0	gene_id "YOL120C"; transcript_id "YOL120C"; exon_number "1"; gene_name "RPL18A"; gene_source "SGD"; gene_biotype "protein_coding"; transcript_name "RPL18A"; transcript_source "SGD"; transcript_biotype "protein_coding";
XV	SGD	exon	93170	93843	.	-	.	gene_id "YOL120C"; transcript_id "YOL120C"; exon_number "2"; gene_name "RPL18A"; gene_source "SGD"; gene_biotype "protein_coding"; transcript_name "RPL18A"; transcript_source "SGD"; transcript_biotype "protein_coding"; exon_id "YOL120C.2";
XV	SGD	CDS	93395	93843	.	-	1	gene_id "YOL120C"; transcript_id "YOL120C"; exon_number "2"; gene_name "RPL18A"; gene_source "SGD"; gene_biotype "protein_coding"; transcript_name "RPL18A"; transcript_source "SGD"; transcript_biotype "protein_coding"; protein_id "YOL120C"; protein_version "1";
XV	SGD	gene	94709	96483	.	-	.	gene_id "YOL119C"; gene_name "MCH4"; gene_source "SGD"; gene_biotype "protein_coding";
XV	SGD	transcript	94709	96483	.	-	.	gene_id "YOL119C"; transcript_id "YOL119C"; gene_name "MCH4"; gene_source "SGD"; gene_biotype "protein_coding"; transcript_name "MCH4"; transcript_source "SGD"; transcript_biotype "protein_coding";
XV	SGD	exon	94709	96483	.	-	.	gene_id "YOL119C"; transcript_id "YOL119C"; exon_number "1"; gene_name "MCH4"; gene_source "SGD"; gene_biotype "protein_coding"; transcript_name "MCH4"; transcript_source "SGD"; transcript_biotype "protein_coding"; exon_id "YOL119C.1";
XV	SGD	CDS	94859	96361	.	-	0	gene_id "YOL119C"; transcript_id "YOL119C"; exon_number "1"; gene_name "MCH4"; gene_source "SGD"; gene_biotype "protein_coding"; transcript_name "MCH4"; transcript_source "SGD"; transcript_biotype "protein_coding"; protein_id "YOL119C"; protein_version "1";
XV	SGD	start_codon	96359	96361	.	-	0	gene_id "YOL119C"; transcript_id "YOL119C"; exon_number "1"; gene_name "MCH4"; gene_source "SGD"; gene_biotype "protein_coding"; transcript_name "MCH4"; transcript_source "SGD"; transcript_biotype "protein_coding";
XV	SGD	stop_codon	94856	94858	.	-	0	gene_id "YOL119C"; transcript_id "YOL119C"; exon_number "1"; gene_name "MCH4"; gene_source "SGD"; gene_biotype "protein_coding"; transcript_name "MCH4"; transcript_source "SGD"; transcript_biotype "protein_coding";
XV	SGD	gene	96608	96916	.	-	.	gene_id "YOL118C"; gene_source "SGD"; gene_biotype "protein_coding";
XV	SGD	transcript	96608	96916	.	-	.	gene_id "YOL118C"; transcript_id "YOL118C"; gene_source "SGD"; gene_biotype "protein_coding"; transcript_source "SGD"; transcript_biotype "protein_coding";
XV	SGD	exon	96608	96916	.	-	.	gene_id "YOL118C"; transcript_id "YOL118C"; exon_number "1"; gene_source "SGD"; gene_biotype "protein_coding"; transcript_source "SGD"; transcript_biotype "protein_coding"; exon_id "YOL118C.1";
XV	SGD	CDS	96611	96916	.	-	0	gene_id "YOL118C"; transcript_id "YOL118C"; exon_number "1"; gene_source "SGD"; gene_biotype "protein_coding"; transcript_source "SGD"; transcript_biotype "protein_coding"; protein_id "YOL118C"; protein_version "1";
XV	SGD	start_codon	96914	96916	.	-	0	gene_id "YOL118C"; transcript_id "YOL118C"; exon_number "1"; gene_source "SGD"; gene_biotype "protein_coding"; transcript_source "SGD"; transcript_biotype "protein_coding";
XV	SGD	stop_codon	96608	96610	.	-	0	gene_id "YOL118C"; transcript_id "YOL118C"; exon_number "1"; gene_source "SGD"; gene_biotype "protein_coding"; transcript_source "SGD"; transcript_biotype "protein_coding";
XV	SGD	gene	97514	99593	.	+	.	gene_id "YOL117W"; gene_name "RRI2"; gene_source "SGD"; gene_biotype "protein_coding";
XV	SGD	transcript	97514	99593	.	+	.	gene_id "YOL117W"; transcript_id "YOL117W"; gene_name "RRI2"; gene_source "SGD"; gene_biotype "protein_coding"; transcript_name "RRI2"; transcript_source "SGD"; transcript_biotype "protein_coding";
XV	SGD	exon	97514	99593	.	+	.	gene_id "YOL117W"; transcript_id "YOL117W"; exon_number "1"; gene_name "RRI2"; gene_source "SGD"; gene_biotype "protein_coding"; transcript_name "RRI2"; transcript_source "SGD"; transcript_biotype "protein_coding"; exon_id "YOL117W.1";
XV	SGD	CDS	97551	99485	.	+	0	gene_id "YOL117W"; transcript_id "YOL117W"; exon_number "1"; gene_name "RRI2"; gene_source "SGD"; gene_biotype "protein_coding"; transcript_name "RRI2"; transcript_source "SGD"; transcript_biotype "protein_coding"; protein_id "YOL117W"; protein_version "1";
XV	SGD	start_codon	97551	97553	.	+	0	gene_id "YOL117W"; transcript_id "YOL117W"; exon_number "1"; gene_name "RRI2"; gene_source "SGD"; gene_biotype "protein_coding"; transcript_name "RRI2"; transcript_source "SGD"; transcript_biotype "protein_coding";
XV	SGD	stop_codon	99486	99488	.	+	0	gene_id "YOL117W"; transcript_id "YOL117W"; exon_number "1"; gene_name "RRI2"; gene_source "SGD"; gene_biotype "protein_coding"; transcript_name "RRI2"; transcript_source "SGD"; transcript_biotype "protein_coding";
XV	SGD	gene	99678	101254	.	+	.	gene_id "YOL116W"; gene_name "MSN1"; gene_source "SGD"; gene_biotype "protein_coding";
XV	SGD	transcript	99678	101254	.	+	.	gene_id "YOL116W"; transcript_id "YOL116W"; gene_name "MSN1"; gene_source "SGD"; gene_biotype "protein_coding"; transcript_name "MSN1"; transcript_source "SGD"; transcript_biotype "protein_coding";
XV	SGD	exon	99678	101254	.	+	.	gene_id "YOL116W"; transcript_id "YOL116W"; exon_number "1"; gene_name "MSN1"; gene_source "SGD"; gene_biotype "protein_coding"; transcript_name "MSN1"; transcript_source "SGD"; transcript_biotype "protein_coding"; exon_id "YOL116W.1";
XV	SGD	CDS	99809	100954	.	+	0	gene_id "YOL116W"; transcript_id "YOL116W"; exon_number "1"; gene_name "MSN1"; gene_source "SGD"; gene_biotype "protein_coding"; transcript_name "MSN1"; transcript_source "SGD"; transcript_biotype "protein_coding"; protein_id "YOL116W"; protein_version "1";
XV	SGD	start_codon	99809	99811	.	+	0	gene_id "YOL116W"; transcript_id "YOL116W"; exon_number "1"; gene_name "MSN1"; gene_source "SGD"; gene_biotype "protein_coding"; transcript_name "MSN1"; transcript_source "SGD"; transcript_biotype "protein_coding";
XV	SGD	stop_codon	100955	100957	.	+	0	gene_id "YOL116W"; transcript_id "YOL116W"; exon_number "1"; gene_name "MSN1"; gene_source "SGD"; gene_biotype "protein_coding"; transcript_name "MSN1"; transcript_source "SGD"; transcript_biotype "protein_coding";
XV	SGD	gene	101409	103350	.	+	.	gene_id "YOL115W"; gene_name "PAP2"; gene_source "SGD"; gene_biotype "protein_coding";
XV	SGD	transcript	101409	103350	.	+	.	gene_id "YOL115W"; transcript_id "YOL115W"; gene_name "PAP2"; gene_source "SGD"; gene_biotype "protein_coding"; transcript_name "PAP2"; transcript_source "SGD"; transcript_biotype "protein_coding";
XV	SGD	exon	101409	103350	.	+	.	gene_id "YOL115W"; transcript_id "YOL115W"; exon_number "1"; gene_name "PAP2"; gene_source "SGD"; gene_biotype "protein_coding"; transcript_name "PAP2"; transcript_source "SGD"; transcript_biotype "protein_coding"; exon_id "YOL115W.1";
XV	SGD	CDS	101475	103226	.	+	0	gene_id "YOL115W"; transcript_id "YOL115W"; exon_number "1"; gene_name "PAP2"; gene_source "SGD"; gene_biotype "protein_coding"; transcript_name "PAP2"; transcript_source "SGD"; transcript_biotype "protein_coding"; protein_id "YOL115W"; protein_version "1";
XV	SGD	start_codon	101475	101477	.	+	0	gene_id "YOL115W"; transcript_id "YOL115W"; exon_number "1"; gene_name "PAP2"; gene_source "SGD"; gene_biotype "protein_coding"; transcript_name "PAP2"; transcript_source "SGD"; transcript_biotype "protein_coding";
XV	SGD	stop_codon	103227	103229	.	+	0	gene_id "YOL115W"; transcript_id "YOL115W"; exon_number "1"; gene_name "PAP2"; gene_source "SGD"; gene_biotype "protein_coding"; transcript_name "PAP2"; transcript_source "SGD"; transcript_biotype "protein_coding";
XV	SGD	gene	103317	103925	.	-	.	gene_id "YOL114C"; gene_source "SGD"; gene_biotype "protein_coding";
XV	SGD	transcript	103317	103925	.	-	.	gene_id "YOL114C"; transcript_id "YOL114C"; gene_source "SGD"; gene_biotype "protein_coding"; transcript_source "SGD"; transcript_biotype "protein_coding";
XV	SGD	exon	103317	103925	.	-	.	gene_id "YOL114C"; transcript_id "YOL114C"; exon_number "1"; gene_source "SGD"; gene_biotype "protein_coding"; transcript_source "SGD"; transcript_biotype "protein_coding"; exon_id "YOL114C.1";
XV	SGD	CDS	103320	103925	.	-	0	gene_id "YOL114C"; transcript_id "YOL114C"; exon_number "1"; gene_source "SGD"; gene_biotype "protein_coding"; transcript_source "SGD"; transcript_biotype "protein_coding"; protein_id "YOL114C"; protein_version "1";
XV	SGD	start_codon	103923	103925	.	-	0	gene_id "YOL114C"; transcript_id "YOL114C"; exon_number "1"; gene_source "SGD"; gene_biotype "protein_coding"; transcript_source "SGD"; transcript_biotype "protein_coding";
XV	SGD	stop_codon	103317	103319	.	-	0	gene_id "YOL114C"; transcript_id "YOL114C"; exon_number "1"; gene_source "SGD"; gene_biotype "protein_coding"; transcript_source "SGD"; transcript_biotype "protein_coding";
XV	SGD	gene	104147	106386	.	+	.	gene_id "YOL113W"; gene_name "SKM1"; gene_source "SGD"; gene_biotype "protein_coding";
XV	SGD	transcript	104147	106386	.	+	.	gene_id "YOL113W"; transcript_id "YOL113W"; gene_name "SKM1"; gene_source "SGD"; gene_biotype "protein_coding"; transcript_name "SKM1"; transcript_source "SGD"; transcript_biotype "protein_coding";
XV	SGD	exon	104147	106386	.	+	.	gene_id "YOL113W"; transcript_id "YOL113W"; exon_number "1"; gene_name "SKM1"; gene_source "SGD"; gene_biotype "protein_coding"; transcript_name "SKM1"; transcript_source "SGD"; transcript_biotype "protein_coding"; exon_id "YOL113W.1";
XV	SGD	CDS	104326	106290	.	+	0	gene_id "YOL113W"; transcript_id "YOL113W"; exon_number "1"; gene_name "SKM1"; gene_source "SGD"; gene_biotype "protein_coding"; transcript_name "SKM1"; transcript_source "SGD"; transcript_biotype "protein_coding"; protein_id "YOL113W"; protein_version "1";
XV	SGD	start_codon	104326	104328	.	+	0	gene_id "YOL113W"; transcript_id "YOL113W"; exon_number "1"; gene_name "SKM1"; gene_source "SGD"; gene_biotype "protein_coding"; transcript_name "SKM1"; transcript_source "SGD"; transcript_biotype "protein_coding";
XV	SGD	stop_codon	106291	106293	.	+	0	gene_id "YOL113W"; transcript_id "YOL113W"; exon_number "1"; gene_name "SKM1"; gene_source "SGD"; gene_biotype "protein_coding"; transcript_name "SKM1"; transcript_source "SGD"; transcript_biotype "protein_coding";
XV	SGD	gene	106426	108287	.	+	.	gene_id "YOL112W"; gene_name "MSB4"; gene_source "SGD"; gene_biotype "protein_coding";
XV	SGD	transcript	106426	108287	.	+	.	gene_id "YOL112W"; transcript_id "YOL112W"; gene_name "MSB4"; gene_source "SGD"; gene_biotype "protein_coding"; transcript_name "MSB4"; transcript_source "SGD"; transcript_biotype "protein_coding";
XV	SGD	exon	106426	108287	.	+	.	gene_id "YOL112W"; transcript_id "YOL112W"; exon_number "1"; gene_name "MSB4"; gene_source "SGD"; gene_biotype "protein_coding"; transcript_name "MSB4"; transcript_source "SGD"; transcript_biotype "protein_coding"; exon_id "YOL112W.1";
XV	SGD	CDS	106710	108185	.	+	0	gene_id "YOL112W"; transcript_id "YOL112W"; exon_number "1"; gene_name "MSB4"; gene_source "SGD"; gene_biotype "protein_coding"; transcript_name "MSB4"; transcript_source "SGD"; transcript_biotype "protein_coding"; protein_id "YOL112W"; protein_version "1";
XV	SGD	start_codon	106710	106712	.	+	0	gene_id "YOL112W"; transcript_id "YOL112W"; exon_number "1"; gene_name "MSB4"; gene_source "SGD"; gene_biotype "protein_coding"; transcript_name "MSB4"; transcript_source "SGD"; transcript_biotype "protein_coding";
XV	SGD	stop_codon	108186	108188	.	+	0	gene_id "YOL112W"; transcript_id "YOL112W"; exon_number "1"; gene_name "MSB4"; gene_source "SGD"; gene_biotype "protein_coding"; transcript_name "MSB4"; transcript_source "SGD"; transcript_biotype "protein_coding";
XV	SGD	gene	108178	108988	.	-	.	gene_id "YOL111C"; gene_name "MDY2"; gene_source "SGD"; gene_biotype "protein_coding";
XV	SGD	transcript	108178	108988	.	-	.	gene_id "YOL111C"; transcript_id "YOL111C"; gene_name "MDY2"; gene_source "SGD"; gene_biotype "protein_coding"; transcript_name "MDY2"; transcript_source "SGD"; transcript_biotype "protein_coding";
XV	SGD	exon	108178	108988	.	-	.	gene_id "YOL111C"; transcript_id "YOL111C"; exon_number "1"; gene_name "MDY2"; gene_source "SGD"; gene_biotype "protein_coding"; transcript_name "MDY2"; transcript_source "SGD"; transcript_biotype "protein_coding"; exon_id "YOL111C.1";
XV	SGD	CDS	108261	108896	.	-	0	gene_id "YOL111C"; transcript_id "YOL111C"; exon_number "1"; gene_name "MDY2"; gene_source "SGD"; gene_biotype "protein_coding"; transcript_name "MDY2"; transcript_source "SGD"; transcript_biotype "protein_coding"; protein_id "YOL111C"; protein_version "1";
XV	SGD	start_codon	108894	108896	.	-	0	gene_id "YOL111C"; transcript_id "YOL111C"; exon_number "1"; gene_name "MDY2"; gene_source "SGD"; gene_biotype "protein_coding"; transcript_name "MDY2"; transcript_source "SGD"; transcript_biotype "protein_coding";
XV	SGD	stop_codon	108258	108260	.	-	0	gene_id "YOL111C"; transcript_id "YOL111C"; exon_number "1"; gene_name "MDY2"; gene_source "SGD"; gene_biotype "protein_coding"; transcript_name "MDY2"; transcript_source "SGD"; transcript_biotype "protein_coding";
XV	SGD	gene	109126	110040	.	+	.	gene_id "YOL110W"; gene_name "SHR5"; gene_source "SGD"; gene_biotype "protein_coding";
XV	SGD	transcript	109126	110040	.	+	.	gene_id "YOL110W"; transcript_id "YOL110W"; gene_name "SHR5"; gene_source "SGD"; gene_biotype "protein_coding"; transcript_name "SHR5"; transcript_source "SGD"; transcript_biotype "protein_coding";
XV	SGD	exon	109126	110040	.	+	.	gene_id "YOL110W"; transcript_id "YOL110W"; exon_number "1"; gene_name "SHR5"; gene_source "SGD"; gene_biotype "protein_coding"; transcript_name "SHR5"; transcript_source "SGD"; transcript_biotype "protein_coding"; exon_id "YOL110W.1";
XV	SGD	CDS	109176	109886	.	+	0	gene_id "YOL110W"; transcript_id "YOL110W"; exon_number "1"; gene_name "SHR5"; gene_source "SGD"; gene_biotype "protein_coding"; transcript_name "SHR5"; transcript_source "SGD"; transcript_biotype "protein_coding"; protein_id "YOL110W"; protein_version "1";
XV	SGD	start_codon	109176	109178	.	+	0	gene_id "YOL110W"; transcript_id "YOL110W"; exon_number "1"; gene_name "SHR5"; gene_source "SGD"; gene_biotype "protein_coding"; transcript_name "SHR5"; transcript_source "SGD"; transcript_biotype "protein_coding";
XV	SGD	stop_codon	109887	109889	.	+	0	gene_id "YOL110W"; transcript_id "YOL110W"; exon_number "1"; gene_name "SHR5"; gene_source "SGD"; gene_biotype "protein_coding"; transcript_name "SHR5"; transcript_source "SGD"; transcript_biotype "protein_coding";
XV	SGD	gene	110241	110792	.	+	.	gene_id "YOL109W"; gene_name "ZEO1"; gene_source "SGD"; gene_biotype "protein_coding";
XV	SGD	transcript	110241	110792	.	+	.	gene_id "YOL109W"; transcript_id "YOL109W"; gene_name "ZEO1"; gene_source "SGD"; gene_biotype "protein_coding"; transcript_name "ZEO1"; transcript_source "SGD"; transcript_biotype "protein_coding";
XV	SGD	exon	110241	110792	.	+	.	gene_id "YOL109W"; transcript_id "YOL109W"; exon_number "1"; gene_name "ZEO1"; gene_source "SGD"; gene_biotype "protein_coding"; transcript_name "ZEO1"; transcript_source "SGD"; transcript_biotype "protein_coding"; exon_id "YOL109W.1";
XV	SGD	CDS	110297	110635	.	+	0	gene_id "YOL109W"; transcript_id "YOL109W"; exon_number "1"; gene_name "ZEO1"; gene_source "SGD"; gene_biotype "protein_coding"; transcript_name "ZEO1"; transcript_source "SGD"; transcript_biotype "protein_coding"; protein_id "YOL109W"; protein_version "1";
XV	SGD	start_codon	110297	110299	.	+	0	gene_id "YOL109W"; transcript_id "YOL109W"; exon_number "1"; gene_name "ZEO1"; gene_source "SGD"; gene_biotype "protein_coding"; transcript_name "ZEO1"; transcript_source "SGD"; transcript_biotype "protein_coding";
XV	SGD	stop_codon	110636	110638	.	+	0	gene_id "YOL109W"; transcript_id "YOL109W"; exon_number "1"; gene_name "ZEO1"; gene_source "SGD"; gene_biotype "protein_coding"; transcript_name "ZEO1"; transcript_source "SGD"; transcript_biotype "protein_coding";
XV	SGD	gene	111209	111890	.	-	.	gene_id "YOL108C"; gene_name "INO4"; gene_source "SGD"; gene_biotype "protein_coding";
XV	SGD	transcript	111209	111890	.	-	.	gene_id "YOL108C"; transcript_id "YOL108C"; gene_name "INO4"; gene_source "SGD"; gene_biotype "protein_coding"; transcript_name "INO4"; transcript_source "SGD"; transcript_biotype "protein_coding";
XV	SGD	exon	111209	111890	.	-	.	gene_id "YOL108C"; transcript_id "YOL108C"; exon_number "1"; gene_name "INO4"; gene_source "SGD"; gene_biotype "protein_coding"; transcript_name "INO4"; transcript_source "SGD"; transcript_biotype "protein_coding"; exon_id "YOL108C.1";
XV	SGD	CDS	111434	111886	.	-	0	gene_id "YOL108C"; transcript_id "YOL108C"; exon_number "1"; gene_name "INO4"; gene_source "SGD"; gene_biotype "protein_coding"; transcript_name "INO4"; transcript_source "SGD"; transcript_biotype "protein_coding"; protein_id "YOL108C"; protein_version "1";
XV	SGD	start_codon	111884	111886	.	-	0	gene_id "YOL108C"; transcript_id "YOL108C"; exon_number "1"; gene_name "INO4"; gene_source "SGD"; gene_biotype "protein_coding"; transcript_name "INO4"; transcript_source "SGD"; transcript_biotype "protein_coding";
XV	SGD	stop_codon	111431	111433	.	-	0	gene_id "YOL108C"; transcript_id "YOL108C"; exon_number "1"; gene_name "INO4"; gene_source "SGD"; gene_biotype "protein_coding"; transcript_name "INO4"; transcript_source "SGD"; transcript_biotype "protein_coding";
XV	SGD	gene	112102	113130	.	+	.	gene_id "YOL107W"; gene_source "SGD"; gene_biotype "protein_coding";
XV	SGD	transcript	112102	113130	.	+	.	gene_id "YOL107W"; transcript_id "YOL107W"; gene_source "SGD"; gene_biotype "protein_coding"; transcript_source "SGD"; transcript_biotype "protein_coding";
XV	SGD	exon	112102	113130	.	+	.	gene_id "YOL107W"; transcript_id "YOL107W"; exon_number "1"; gene_source "SGD"; gene_biotype "protein_coding"; transcript_source "SGD"; transcript_biotype "protein_coding"; exon_id "YOL107W.1";
XV	SGD	CDS	112102	113127	.	+	0	gene_id "YOL107W"; transcript_id "YOL107W"; exon_number "1"; gene_source "SGD"; gene_biotype "protein_coding"; transcript_source "SGD"; transcript_biotype "protein_coding"; protein_id "YOL107W"; protein_version "1";
XV	SGD	start_codon	112102	112104	.	+	0	gene_id "YOL107W"; transcript_id "YOL107W"; exon_number "1"; gene_source "SGD"; gene_biotype "protein_coding"; transcript_source "SGD"; transcript_biotype "protein_coding";
XV	SGD	stop_codon	113128	113130	.	+	0	gene_id "YOL107W"; transcript_id "YOL107W"; exon_number "1"; gene_source "SGD"; gene_biotype "protein_coding"; transcript_source "SGD"; transcript_biotype "protein_coding";
XV	SGD	gene	113226	113579	.	+	.	gene_id "YOL106W"; gene_source "SGD"; gene_biotype "protein_coding";
XV	SGD	transcript	113226	113579	.	+	.	gene_id "YOL106W"; transcript_id "YOL106W"; gene_source "SGD"; gene_biotype "protein_coding"; transcript_source "SGD"; transcript_biotype "protein_coding";
XV	SGD	exon	113226	113579	.	+	.	gene_id "YOL106W"; transcript_id "YOL106W"; exon_number "1"; gene_source "SGD"; gene_biotype "protein_coding"; transcript_source "SGD"; transcript_biotype "protein_coding"; exon_id "YOL106W.1";
XV	SGD	CDS	113226	113576	.	+	0	gene_id "YOL106W"; transcript_id "YOL106W"; exon_number "1"; gene_source "SGD"; gene_biotype "protein_coding"; transcript_source "SGD"; transcript_biotype "protein_coding"; protein_id "YOL106W"; protein_version "1";
XV	SGD	start_codon	113226	113228	.	+	0	gene_id "YOL106W"; transcript_id "YOL106W"; exon_number "1"; gene_source "SGD"; gene_biotype "protein_coding"; transcript_source "SGD"; transcript_biotype "protein_coding";
XV	SGD	stop_codon	113577	113579	.	+	0	gene_id "YOL106W"; transcript_id "YOL106W"; exon_number "1"; gene_source "SGD"; gene_biotype "protein_coding"; transcript_source "SGD"; transcript_biotype "protein_coding";
XV	SGD	gene	114138	115808	.	-	.	gene_id "YOL105C"; gene_name "WSC3"; gene_source "SGD"; gene_biotype "protein_coding";
XV	SGD	transcript	114138	115808	.	-	.	gene_id "YOL105C"; transcript_id "YOL105C"; gene_name "WSC3"; gene_source "SGD"; gene_biotype "protein_coding"; transcript_name "WSC3"; transcript_source "SGD"; transcript_biotype "protein_coding";
XV	SGD	exon	114138	115808	.	-	.	gene_id "YOL105C"; transcript_id "YOL105C"; exon_number "1"; gene_name "WSC3"; gene_source "SGD"; gene_biotype "protein_coding"; transcript_name "WSC3"; transcript_source "SGD"; transcript_biotype "protein_coding"; exon_id "YOL105C.1";
XV	SGD	CDS	114141	115808	.	-	0	gene_id "YOL105C"; transcript_id "YOL105C"; exon_number "1"; gene_name "WSC3"; gene_source "SGD"; gene_biotype "protein_coding"; transcript_name "WSC3"; transcript_source "SGD"; transcript_biotype "protein_coding"; protein_id "YOL105C"; protein_version "1";
XV	SGD	start_codon	115806	115808	.	-	0	gene_id "YOL105C"; transcript_id "YOL105C"; exon_number "1"; gene_name "WSC3"; gene_source "SGD"; gene_biotype "protein_coding"; transcript_name "WSC3"; transcript_source "SGD"; transcript_biotype "protein_coding";
XV	SGD	stop_codon	114138	114140	.	-	0	gene_id "YOL105C"; transcript_id "YOL105C"; exon_number "1"; gene_name "WSC3"; gene_source "SGD"; gene_biotype "protein_coding"; transcript_name "WSC3"; transcript_source "SGD"; transcript_biotype "protein_coding";
XV	SGD	gene	116396	117454	.	-	.	gene_id "YOL104C"; gene_name "NDJ1"; gene_source "SGD"; gene_biotype "protein_coding";
XV	SGD	transcript	116396	117454	.	-	.	gene_id "YOL104C"; transcript_id "YOL104C"; gene_name "NDJ1"; gene_source "SGD"; gene_biotype "protein_coding"; transcript_name "NDJ1"; transcript_source "SGD"; transcript_biotype "protein_coding";
XV	SGD	exon	116396	117454	.	-	.	gene_id "YOL104C"; transcript_id "YOL104C"; exon_number "1"; gene_name "NDJ1"; gene_source "SGD"; gene_biotype "protein_coding"; transcript_name "NDJ1"; transcript_source "SGD"; transcript_biotype "protein_coding"; exon_id "YOL104C.1";
XV	SGD	CDS	116399	117454	.	-	0	gene_id "YOL104C"; transcript_id "YOL104C"; exon_number "1"; gene_name "NDJ1"; gene_source "SGD"; gene_biotype "protein_coding"; transcript_name "NDJ1"; transcript_source "SGD"; transcript_biotype "protein_coding"; protein_id "YOL104C"; protein_version "1";
XV	SGD	start_codon	117452	117454	.	-	0	gene_id "YOL104C"; transcript_id "YOL104C"; exon_number "1"; gene_name "NDJ1"; gene_source "SGD"; gene_biotype "protein_coding"; transcript_name "NDJ1"; transcript_source "SGD"; transcript_biotype "protein_coding";
XV	SGD	stop_codon	116396	116398	.	-	0	gene_id "YOL104C"; transcript_id "YOL104C"; exon_number "1"; gene_name "NDJ1"; gene_source "SGD"; gene_biotype "protein_coding"; transcript_name "NDJ1"; transcript_source "SGD"; transcript_biotype "protein_coding";
XV	SGD	gene	118000	123268	.	+	.	gene_id "YOL103W-B"; gene_source "SGD"; gene_biotype "protein_coding";
XV	SGD	transcript	118000	123268	.	+	.	gene_id "YOL103W-B"; transcript_id "YOL103W-B"; gene_source "SGD"; gene_biotype "protein_coding"; transcript_source "SGD"; transcript_biotype "protein_coding";
XV	SGD	exon	118000	119304	.	+	.	gene_id "YOL103W-B"; transcript_id "YOL103W-B"; exon_number "1"; gene_source "SGD"; gene_biotype "protein_coding"; transcript_source "SGD"; transcript_biotype "protein_coding"; exon_id "YOL103W-B.1";
XV	SGD	CDS	118000	119304	.	+	0	gene_id "YOL103W-B"; transcript_id "YOL103W-B"; exon_number "1"; gene_source "SGD"; gene_biotype "protein_coding"; transcript_source "SGD"; transcript_biotype "protein_coding"; protein_id "YOL103W-B"; protein_version "1";
XV	SGD	start_codon	118000	118002	.	+	0	gene_id "YOL103W-B"; transcript_id "YOL103W-B"; exon_number "1"; gene_source "SGD"; gene_biotype "protein_coding"; transcript_source "SGD"; transcript_biotype "protein_coding";
XV	SGD	exon	119306	123268	.	+	.	gene_id "YOL103W-B"; transcript_id "YOL103W-B"; exon_number "2"; gene_source "SGD"; gene_biotype "protein_coding"; transcript_source "SGD"; transcript_biotype "protein_coding"; exon_id "YOL103W-B.2";
XV	SGD	CDS	119306	123265	.	+	0	gene_id "YOL103W-B"; transcript_id "YOL103W-B"; exon_number "2"; gene_source "SGD"; gene_biotype "protein_coding"; transcript_source "SGD"; transcript_biotype "protein_coding"; protein_id "YOL103W-B"; protein_version "1";
XV	SGD	stop_codon	123266	123268	.	+	0	gene_id "YOL103W-B"; transcript_id "YOL103W-B"; exon_number "2"; gene_source "SGD"; gene_biotype "protein_coding"; transcript_source "SGD"; transcript_biotype "protein_coding";
XV	SGD	gene	118000	119322	.	+	.	gene_id "YOL103W-A"; gene_source "SGD"; gene_biotype "protein_coding";
XV	SGD	transcript	118000	119322	.	+	.	gene_id "YOL103W-A"; transcript_id "YOL103W-A"; gene_source "SGD"; gene_biotype "protein_coding"; transcript_source "SGD"; transcript_biotype "protein_coding";
XV	SGD	exon	118000	119322	.	+	.	gene_id "YOL103W-A"; transcript_id "YOL103W-A"; exon_number "1"; gene_source "SGD"; gene_biotype "protein_coding"; transcript_source "SGD"; transcript_biotype "protein_coding"; exon_id "YOL103W-A.1";
XV	SGD	CDS	118000	119319	.	+	0	gene_id "YOL103W-A"; transcript_id "YOL103W-A"; exon_number "1"; gene_source "SGD"; gene_biotype "protein_coding"; transcript_source "SGD"; transcript_biotype "protein_coding"; protein_id "YOL103W-A"; protein_version "1";
XV	SGD	start_codon	118000	118002	.	+	0	gene_id "YOL103W-A"; transcript_id "YOL103W-A"; exon_number "1"; gene_source "SGD"; gene_biotype "protein_coding"; transcript_source "SGD"; transcript_biotype "protein_coding";
XV	SGD	stop_codon	119320	119322	.	+	0	gene_id "YOL103W-A"; transcript_id "YOL103W-A"; exon_number "1"; gene_source "SGD"; gene_biotype "protein_coding"; transcript_source "SGD"; transcript_biotype "protein_coding";
XV	SGD	gene	123778	126022	.	+	.	gene_id "YOL103W"; gene_name "ITR2"; gene_source "SGD"; gene_biotype "protein_coding";
XV	SGD	transcript	123778	126022	.	+	.	gene_id "YOL103W"; transcript_id "YOL103W"; gene_name "ITR2"; gene_source "SGD"; gene_biotype "protein_coding"; transcript_name "ITR2"; transcript_source "SGD"; transcript_biotype "protein_coding";
XV	SGD	exon	123778	126022	.	+	.	gene_id "YOL103W"; transcript_id "YOL103W"; exon_number "1"; gene_name "ITR2"; gene_source "SGD"; gene_biotype "protein_coding"; transcript_name "ITR2"; transcript_source "SGD"; transcript_biotype "protein_coding"; exon_id "YOL103W.1";
XV	SGD	CDS	124001	125827	.	+	0	gene_id "YOL103W"; transcript_id "YOL103W"; exon_number "1"; gene_name "ITR2"; gene_source "SGD"; gene_biotype "protein_coding"; transcript_name "ITR2"; transcript_source "SGD"; transcript_biotype "protein_coding"; protein_id "YOL103W"; protein_version "1";
XV	SGD	start_codon	124001	124003	.	+	0	gene_id "YOL103W"; transcript_id "YOL103W"; exon_number "1"; gene_name "ITR2"; gene_source "SGD"; gene_biotype "protein_coding"; transcript_name "ITR2"; transcript_source "SGD"; transcript_biotype "protein_coding";
XV	SGD	stop_codon	125828	125830	.	+	0	gene_id "YOL103W"; transcript_id "YOL103W"; exon_number "1"; gene_name "ITR2"; gene_source "SGD"; gene_biotype "protein_coding"; transcript_name "ITR2"; transcript_source "SGD"; transcript_biotype "protein_coding";
XV	SGD	gene	125893	126708	.	-	.	gene_id "YOL102C"; gene_name "TPT1"; gene_source "SGD"; gene_biotype "protein_coding";
XV	SGD	transcript	125893	126708	.	-	.	gene_id "YOL102C"; transcript_id "YOL102C"; gene_name "TPT1"; gene_source "SGD"; gene_biotype "protein_coding"; transcript_name "TPT1"; transcript_source "SGD"; transcript_biotype "protein_coding";
XV	SGD	exon	125893	126708	.	-	.	gene_id "YOL102C"; transcript_id "YOL102C"; exon_number "1"; gene_name "TPT1"; gene_source "SGD"; gene_biotype "protein_coding"; transcript_name "TPT1"; transcript_source "SGD"; transcript_biotype "protein_coding"; exon_id "YOL102C.1";
XV	SGD	CDS	126000	126689	.	-	0	gene_id "YOL102C"; transcript_id "YOL102C"; exon_number "1"; gene_name "TPT1"; gene_source "SGD"; gene_biotype "protein_coding"; transcript_name "TPT1"; transcript_source "SGD"; transcript_biotype "protein_coding"; protein_id "YOL102C"; protein_version "1";
XV	SGD	start_codon	126687	126689	.	-	0	gene_id "YOL102C"; transcript_id "YOL102C"; exon_number "1"; gene_name "TPT1"; gene_source "SGD"; gene_biotype "protein_coding"; transcript_name "TPT1"; transcript_source "SGD"; transcript_biotype "protein_coding";
XV	SGD	stop_codon	125997	125999	.	-	0	gene_id "YOL102C"; transcript_id "YOL102C"; exon_number "1"; gene_name "TPT1"; gene_source "SGD"; gene_biotype "protein_coding"; transcript_name "TPT1"; transcript_source "SGD"; transcript_biotype "protein_coding";
XV	SGD	gene	126982	127920	.	-	.	gene_id "YOL101C"; gene_name "IZH4"; gene_source "SGD"; gene_biotype "protein_coding";
XV	SGD	transcript	126982	127920	.	-	.	gene_id "YOL101C"; transcript_id "YOL101C"; gene_name "IZH4"; gene_source "SGD"; gene_biotype "protein_coding"; transcript_name "IZH4"; transcript_source "SGD"; transcript_biotype "protein_coding";
XV	SGD	exon	126982	127920	.	-	.	gene_id "YOL101C"; transcript_id "YOL101C"; exon_number "1"; gene_name "IZH4"; gene_source "SGD"; gene_biotype "protein_coding"; transcript_name "IZH4"; transcript_source "SGD"; transcript_biotype "protein_coding"; exon_id "YOL101C.1";
XV	SGD	CDS	126985	127920	.	-	0	gene_id "YOL101C"; transcript_id "YOL101C"; exon_number "1"; gene_name "IZH4"; gene_source "SGD"; gene_biotype "protein_coding"; transcript_name "IZH4"; transcript_source "SGD"; transcript_biotype "protein_coding"; protein_id "YOL101C"; protein_version "1";
XV	SGD	start_codon	127918	127920	.	-	0	gene_id "YOL101C"; transcript_id "YOL101C"; exon_number "1"; gene_name "IZH4"; gene_source "SGD"; gene_biotype "protein_coding"; transcript_name "IZH4"; transcript_source "SGD"; transcript_biotype "protein_coding";
XV	SGD	stop_codon	126982	126984	.	-	0	gene_id "YOL101C"; transcript_id "YOL101C"; exon_number "1"; gene_name "IZH4"; gene_source "SGD"; gene_biotype "protein_coding"; transcript_name "IZH4"; transcript_source "SGD"; transcript_biotype "protein_coding";
XV	SGD	gene	129237	132482	.	+	.	gene_id "YOL100W"; gene_name "PKH2"; gene_source "SGD"; gene_biotype "protein_coding";
XV	SGD	transcript	129237	132482	.	+	.	gene_id "YOL100W"; transcript_id "YOL100W"; gene_name "PKH2"; gene_source "SGD"; gene_biotype "protein_coding"; transcript_name "PKH2"; transcript_source "SGD"; transcript_biotype "protein_coding";
XV	SGD	exon	129237	132482	.	+	.	gene_id "YOL100W"; transcript_id "YOL100W"; exon_number "1"; gene_name "PKH2"; gene_source "SGD"; gene_biotype "protein_coding"; transcript_name "PKH2"; transcript_source "SGD"; transcript_biotype "protein_coding"; exon_id "YOL100W.1";
XV	SGD	CDS	129237	132479	.	+	0	gene_id "YOL100W"; transcript_id "YOL100W"; exon_number "1"; gene_name "PKH2"; gene_source "SGD"; gene_biotype "protein_coding"; transcript_name "PKH2"; transcript_source "SGD"; transcript_biotype "protein_coding"; protein_id "YOL100W"; protein_version "1";
XV	SGD	start_codon	129237	129239	.	+	0	gene_id "YOL100W"; transcript_id "YOL100W"; exon_number "1"; gene_name "PKH2"; gene_source "SGD"; gene_biotype "protein_coding"; transcript_name "PKH2"; transcript_source "SGD"; transcript_biotype "protein_coding";
XV	SGD	stop_codon	132480	132482	.	+	0	gene_id "YOL100W"; transcript_id "YOL100W"; exon_number "1"; gene_name "PKH2"; gene_source "SGD"; gene_biotype "protein_coding"; transcript_name "PKH2"; transcript_source "SGD"; transcript_biotype "protein_coding";
XV	SGD	gene	132017	132508	.	-	.	gene_id "YOL099C"; gene_source "SGD"; gene_biotype "protein_coding";
XV	SGD	transcript	132017	132508	.	-	.	gene_id "YOL099C"; transcript_id "YOL099C"; gene_source "SGD"; gene_biotype "protein_coding"; transcript_source "SGD"; transcript_biotype "protein_coding";
XV	SGD	exon	132017	132508	.	-	.	gene_id "YOL099C"; transcript_id "YOL099C"; exon_number "1"; gene_source "SGD"; gene_biotype "protein_coding"; transcript_source "SGD"; transcript_biotype "protein_coding"; exon_id "YOL099C.1";
XV	SGD	CDS	132020	132508	.	-	0	gene_id "YOL099C"; transcript_id "YOL099C"; exon_number "1"; gene_source "SGD"; gene_biotype "protein_coding"; transcript_source "SGD"; transcript_biotype "protein_coding"; protein_id "YOL099C"; protein_version "1";
XV	SGD	start_codon	132506	132508	.	-	0	gene_id "YOL099C"; transcript_id "YOL099C"; exon_number "1"; gene_source "SGD"; gene_biotype "protein_coding"; transcript_source "SGD"; transcript_biotype "protein_coding";
XV	SGD	stop_codon	132017	132019	.	-	0	gene_id "YOL099C"; transcript_id "YOL099C"; exon_number "1"; gene_source "SGD"; gene_biotype "protein_coding"; transcript_source "SGD"; transcript_biotype "protein_coding";
XV	SGD	gene	132725	135838	.	-	.	gene_id "YOL098C"; gene_source "SGD"; gene_biotype "protein_coding";
XV	SGD	transcript	132725	135838	.	-	.	gene_id "YOL098C"; transcript_id "YOL098C"; gene_source "SGD"; gene_biotype "protein_coding"; transcript_source "SGD"; transcript_biotype "protein_coding";
XV	SGD	exon	132725	135838	.	-	.	gene_id "YOL098C"; transcript_id "YOL098C"; exon_number "1"; gene_source "SGD"; gene_biotype "protein_coding"; transcript_source "SGD"; transcript_biotype "protein_coding"; exon_id "YOL098C.1";
XV	SGD	CDS	132728	135838	.	-	0	gene_id "YOL098C"; transcript_id "YOL098C"; exon_number "1"; gene_source "SGD"; gene_biotype "protein_coding"; transcript_source "SGD"; transcript_biotype "protein_coding"; protein_id "YOL098C"; protein_version "1";
XV	SGD	start_codon	135836	135838	.	-	0	gene_id "YOL098C"; transcript_id "YOL098C"; exon_number "1"; gene_source "SGD"; gene_biotype "protein_coding"; transcript_source "SGD"; transcript_biotype "protein_coding";
XV	SGD	stop_codon	132725	132727	.	-	0	gene_id "YOL098C"; transcript_id "YOL098C"; exon_number "1"; gene_source "SGD"; gene_biotype "protein_coding"; transcript_source "SGD"; transcript_biotype "protein_coding";
XV	SGD	gene	136088	136183	.	-	.	gene_id "snR58"; gene_source "SGD"; gene_biotype "snoRNA";
XV	SGD	transcript	136088	136183	.	-	.	gene_id "snR58"; transcript_id "snR58"; gene_source "SGD"; gene_biotype "snoRNA"; transcript_source "SGD"; transcript_biotype "snoRNA";
XV	SGD	exon	136088	136183	.	-	.	gene_id "snR58"; transcript_id "snR58"; exon_number "1"; gene_source "SGD"; gene_biotype "snoRNA"; transcript_source "SGD"; transcript_biotype "snoRNA"; exon_id "snR58.1";
XV	SGD	gene	136220	136405	.	+	.	gene_id "YOL097W-A"; gene_source "SGD"; gene_biotype "protein_coding";
XV	SGD	transcript	136220	136405	.	+	.	gene_id "YOL097W-A"; transcript_id "YOL097W-A"; gene_source "SGD"; gene_biotype "protein_coding"; transcript_source "SGD"; transcript_biotype "protein_coding";
XV	SGD	exon	136220	136405	.	+	.	gene_id "YOL097W-A"; transcript_id "YOL097W-A"; exon_number "1"; gene_source "SGD"; gene_biotype "protein_coding"; transcript_source "SGD"; transcript_biotype "protein_coding"; exon_id "YOL097W-A.1";
XV	SGD	CDS	136220	136402	.	+	0	gene_id "YOL097W-A"; transcript_id "YOL097W-A"; exon_number "1"; gene_source "SGD"; gene_biotype "protein_coding"; transcript_source "SGD"; transcript_biotype "protein_coding"; protein_id "YOL097W-A"; protein_version "1";
XV	SGD	start_codon	136220	136222	.	+	0	gene_id "YOL097W-A"; transcript_id "YOL097W-A"; exon_number "1"; gene_source "SGD"; gene_biotype "protein_coding"; transcript_source "SGD"; transcript_biotype "protein_coding";
XV	SGD	stop_codon	136403	136405	.	+	0	gene_id "YOL097W-A"; transcript_id "YOL097W-A"; exon_number "1"; gene_source "SGD"; gene_biotype "protein_coding"; transcript_source "SGD"; transcript_biotype "protein_coding";
XV	SGD	gene	136324	137869	.	-	.	gene_id "YOL097C"; gene_name "WRS1"; gene_source "SGD"; gene_biotype "protein_coding";
XV	SGD	transcript	136324	137869	.	-	.	gene_id "YOL097C"; transcript_id "YOL097C"; gene_name "WRS1"; gene_source "SGD"; gene_biotype "protein_coding"; transcript_name "WRS1"; transcript_source "SGD"; transcript_biotype "protein_coding";
XV	SGD	exon	136324	137869	.	-	.	gene_id "YOL097C"; transcript_id "YOL097C"; exon_number "1"; gene_name "WRS1"; gene_source "SGD"; gene_biotype "protein_coding"; transcript_name "WRS1"; transcript_source "SGD"; transcript_biotype "protein_coding"; exon_id "YOL097C.1";
XV	SGD	CDS	136530	137825	.	-	0	gene_id "YOL097C"; transcript_id "YOL097C"; exon_number "1"; gene_name "WRS1"; gene_source "SGD"; gene_biotype "protein_coding"; transcript_name "WRS1"; transcript_source "SGD"; transcript_biotype "protein_coding"; protein_id "YOL097C"; protein_version "1";
XV	SGD	start_codon	137823	137825	.	-	0	gene_id "YOL097C"; transcript_id "YOL097C"; exon_number "1"; gene_name "WRS1"; gene_source "SGD"; gene_biotype "protein_coding"; transcript_name "WRS1"; transcript_source "SGD"; transcript_biotype "protein_coding";
XV	SGD	stop_codon	136527	136529	.	-	0	gene_id "YOL097C"; transcript_id "YOL097C"; exon_number "1"; gene_name "WRS1"; gene_source "SGD"; gene_biotype "protein_coding"; transcript_name "WRS1"; transcript_source "SGD"; transcript_biotype "protein_coding";
XV	SGD	gene	137973	139074	.	-	.	gene_id "YOL096C"; gene_name "COQ3"; gene_source "SGD"; gene_biotype "protein_coding";
XV	SGD	transcript	137973	139074	.	-	.	gene_id "YOL096C"; transcript_id "YOL096C"; gene_name "COQ3"; gene_source "SGD"; gene_biotype "protein_coding"; transcript_name "COQ3"; transcript_source "SGD"; transcript_biotype "protein_coding";
XV	SGD	exon	137973	139074	.	-	.	gene_id "YOL096C"; transcript_id "YOL096C"; exon_number "1"; gene_name "COQ3"; gene_source "SGD"; gene_biotype "protein_coding"; transcript_name "COQ3"; transcript_source "SGD"; transcript_biotype "protein_coding"; exon_id "YOL096C.1";
XV	SGD	CDS	138110	139045	.	-	0	gene_id "YOL096C"; transcript_id "YOL096C"; exon_number "1"; gene_name "COQ3"; gene_source "SGD"; gene_biotype "protein_coding"; transcript_name "COQ3"; transcript_source "SGD"; transcript_biotype "protein_coding"; protein_id "YOL096C"; protein_version "1";
XV	SGD	start_codon	139043	139045	.	-	0	gene_id "YOL096C"; transcript_id "YOL096C"; exon_number "1"; gene_name "COQ3"; gene_source "SGD"; gene_biotype "protein_coding"; transcript_name "COQ3"; transcript_source "SGD"; transcript_biotype "protein_coding";
XV	SGD	stop_codon	138107	138109	.	-	0	gene_id "YOL096C"; transcript_id "YOL096C"; exon_number "1"; gene_name "COQ3"; gene_source "SGD"; gene_biotype "protein_coding"; transcript_name "COQ3"; transcript_source "SGD"; transcript_biotype "protein_coding";
XV	SGD	gene	139162	141380	.	-	.	gene_id "YOL095C"; gene_name "HMI1"; gene_source "SGD"; gene_biotype "protein_coding";
XV	SGD	transcript	139162	141380	.	-	.	gene_id "YOL095C"; transcript_id "YOL095C"; gene_name "HMI1"; gene_source "SGD"; gene_biotype "protein_coding"; transcript_name "HMI1"; transcript_source "SGD"; transcript_biotype "protein_coding";
XV	SGD	exon	139162	141380	.	-	.	gene_id "YOL095C"; transcript_id "YOL095C"; exon_number "1"; gene_name "HMI1"; gene_source "SGD"; gene_biotype "protein_coding"; transcript_name "HMI1"; transcript_source "SGD"; transcript_biotype "protein_coding"; exon_id "YOL095C.1";
XV	SGD	CDS	139230	141347	.	-	0	gene_id "YOL095C"; transcript_id "YOL095C"; exon_number "1"; gene_name "HMI1"; gene_source "SGD"; gene_biotype "protein_coding"; transcript_name "HMI1"; transcript_source "SGD"; transcript_biotype "protein_coding"; protein_id "YOL095C"; protein_version "1";
XV	SGD	start_codon	141345	141347	.	-	0	gene_id "YOL095C"; transcript_id "YOL095C"; exon_number "1"; gene_name "HMI1"; gene_source "SGD"; gene_biotype "protein_coding"; transcript_name "HMI1"; transcript_source "SGD"; transcript_biotype "protein_coding";
XV	SGD	stop_codon	139227	139229	.	-	0	gene_id "YOL095C"; transcript_id "YOL095C"; exon_number "1"; gene_name "HMI1"; gene_source "SGD"; gene_biotype "protein_coding"; transcript_name "HMI1"; transcript_source "SGD"; transcript_biotype "protein_coding";
XV	SGD	gene	141541	142624	.	-	.	gene_id "YOL094C"; gene_name "RFC4"; gene_source "SGD"; gene_biotype "protein_coding";
XV	SGD	transcript	141541	142624	.	-	.	gene_id "YOL094C"; transcript_id "YOL094C"; gene_name "RFC4"; gene_source "SGD"; gene_biotype "protein_coding"; transcript_name "RFC4"; transcript_source "SGD"; transcript_biotype "protein_coding";
XV	SGD	exon	141541	142624	.	-	.	gene_id "YOL094C"; transcript_id "YOL094C"; exon_number "1"; gene_name "RFC4"; gene_source "SGD"; gene_biotype "protein_coding"; transcript_name "RFC4"; transcript_source "SGD"; transcript_biotype "protein_coding"; exon_id "YOL094C.1";
XV	SGD	CDS	141587	142555	.	-	0	gene_id "YOL094C"; transcript_id "YOL094C"; exon_number "1"; gene_name "RFC4"; gene_source "SGD"; gene_biotype "protein_coding"; transcript_name "RFC4"; transcript_source "SGD"; transcript_biotype "protein_coding"; protein_id "YOL094C"; protein_version "1";
XV	SGD	start_codon	142553	142555	.	-	0	gene_id "YOL094C"; transcript_id "YOL094C"; exon_number "1"; gene_name "RFC4"; gene_source "SGD"; gene_biotype "protein_coding"; transcript_name "RFC4"; transcript_source "SGD"; transcript_biotype "protein_coding";
XV	SGD	stop_codon	141584	141586	.	-	0	gene_id "YOL094C"; transcript_id "YOL094C"; exon_number "1"; gene_name "RFC4"; gene_source "SGD"; gene_biotype "protein_coding"; transcript_name "RFC4"; transcript_source "SGD"; transcript_biotype "protein_coding";
XV	SGD	gene	142765	143820	.	+	.	gene_id "YOL093W"; gene_name "TRM10"; gene_source "SGD"; gene_biotype "protein_coding";
XV	SGD	transcript	142765	143820	.	+	.	gene_id "YOL093W"; transcript_id "YOL093W"; gene_name "TRM10"; gene_source "SGD"; gene_biotype "protein_coding"; transcript_name "TRM10"; transcript_source "SGD"; transcript_biotype "protein_coding";
XV	SGD	exon	142765	143820	.	+	.	gene_id "YOL093W"; transcript_id "YOL093W"; exon_number "1"; gene_name "TRM10"; gene_source "SGD"; gene_biotype "protein_coding"; transcript_name "TRM10"; transcript_source "SGD"; transcript_biotype "protein_coding"; exon_id "YOL093W.1";
XV	SGD	CDS	142815	143693	.	+	0	gene_id "YOL093W"; transcript_id "YOL093W"; exon_number "1"; gene_name "TRM10"; gene_source "SGD"; gene_biotype "protein_coding"; transcript_name "TRM10"; transcript_source "SGD"; transcript_biotype "protein_coding"; protein_id "YOL093W"; protein_version "1";
XV	SGD	start_codon	142815	142817	.	+	0	gene_id "YOL093W"; transcript_id "YOL093W"; exon_number "1"; gene_name "TRM10"; gene_source "SGD"; gene_biotype "protein_coding"; transcript_name "TRM10"; transcript_source "SGD"; transcript_biotype "protein_coding";
XV	SGD	stop_codon	143694	143696	.	+	0	gene_id "YOL093W"; transcript_id "YOL093W"; exon_number "1"; gene_name "TRM10"; gene_source "SGD"; gene_biotype "protein_coding"; transcript_name "TRM10"; transcript_source "SGD"; transcript_biotype "protein_coding";
XV	SGD	gene	144163	145172	.	+	.	gene_id "YOL092W"; gene_name "YPQ1"; gene_source "SGD"; gene_biotype "protein_coding";
XV	SGD	transcript	144163	145172	.	+	.	gene_id "YOL092W"; transcript_id "YOL092W"; gene_name "YPQ1"; gene_source "SGD"; gene_biotype "protein_coding"; transcript_source "SGD"; transcript_biotype "protein_coding";
XV	SGD	exon	144163	145172	.	+	.	gene_id "YOL092W"; transcript_id "YOL092W"; exon_number "1"; gene_name "YPQ1"; gene_source "SGD"; gene_biotype "protein_coding"; transcript_source "SGD"; transcript_biotype "protein_coding"; exon_id "YOL092W.1";
XV	SGD	CDS	144204	145127	.	+	0	gene_id "YOL092W"; transcript_id "YOL092W"; exon_number "1"; gene_name "YPQ1"; gene_source "SGD"; gene_biotype "protein_coding"; transcript_source "SGD"; transcript_biotype "protein_coding"; protein_id "YOL092W"; protein_version "1";
XV	SGD	start_codon	144204	144206	.	+	0	gene_id "YOL092W"; transcript_id "YOL092W"; exon_number "1"; gene_name "YPQ1"; gene_source "SGD"; gene_biotype "protein_coding"; transcript_source "SGD"; transcript_biotype "protein_coding";
XV	SGD	stop_codon	145128	145130	.	+	0	gene_id "YOL092W"; transcript_id "YOL092W"; exon_number "1"; gene_name "YPQ1"; gene_source "SGD"; gene_biotype "protein_coding"; transcript_source "SGD"; transcript_biotype "protein_coding";
XV	SGD	gene	145334	147163	.	+	.	gene_id "YOL091W"; gene_name "SPO21"; gene_source "SGD"; gene_biotype "protein_coding";
XV	SGD	transcript	145334	147163	.	+	.	gene_id "YOL091W"; transcript_id "YOL091W"; gene_name "SPO21"; gene_source "SGD"; gene_biotype "protein_coding"; transcript_name "SPO21"; transcript_source "SGD"; transcript_biotype "protein_coding";
XV	SGD	exon	145334	147163	.	+	.	gene_id "YOL091W"; transcript_id "YOL091W"; exon_number "1"; gene_name "SPO21"; gene_source "SGD"; gene_biotype "protein_coding"; transcript_name "SPO21"; transcript_source "SGD"; transcript_biotype "protein_coding"; exon_id "YOL091W.1";
XV	SGD	CDS	145334	147160	.	+	0	gene_id "YOL091W"; transcript_id "YOL091W"; exon_number "1"; gene_name "SPO21"; gene_source "SGD"; gene_biotype "protein_coding"; transcript_name "SPO21"; transcript_source "SGD"; transcript_biotype "protein_coding"; protein_id "YOL091W"; protein_version "1";
XV	SGD	start_codon	145334	145336	.	+	0	gene_id "YOL091W"; transcript_id "YOL091W"; exon_number "1"; gene_name "SPO21"; gene_source "SGD"; gene_biotype "protein_coding"; transcript_name "SPO21"; transcript_source "SGD"; transcript_biotype "protein_coding";
XV	SGD	stop_codon	147161	147163	.	+	0	gene_id "YOL091W"; transcript_id "YOL091W"; exon_number "1"; gene_name "SPO21"; gene_source "SGD"; gene_biotype "protein_coding"; transcript_name "SPO21"; transcript_source "SGD"; transcript_biotype "protein_coding";
XV	SGD	gene	147344	150358	.	+	.	gene_id "YOL090W"; gene_name "MSH2"; gene_source "SGD"; gene_biotype "protein_coding";
XV	SGD	transcript	147344	150358	.	+	.	gene_id "YOL090W"; transcript_id "YOL090W"; gene_name "MSH2"; gene_source "SGD"; gene_biotype "protein_coding"; transcript_name "MSH2"; transcript_source "SGD"; transcript_biotype "protein_coding";
XV	SGD	exon	147344	150358	.	+	.	gene_id "YOL090W"; transcript_id "YOL090W"; exon_number "1"; gene_name "MSH2"; gene_source "SGD"; gene_biotype "protein_coding"; transcript_name "MSH2"; transcript_source "SGD"; transcript_biotype "protein_coding"; exon_id "YOL090W.1";
XV	SGD	CDS	147382	150273	.	+	0	gene_id "YOL090W"; transcript_id "YOL090W"; exon_number "1"; gene_name "MSH2"; gene_source "SGD"; gene_biotype "protein_coding"; transcript_name "MSH2"; transcript_source "SGD"; transcript_biotype "protein_coding"; protein_id "YOL090W"; protein_version "1";
XV	SGD	start_codon	147382	147384	.	+	0	gene_id "YOL090W"; transcript_id "YOL090W"; exon_number "1"; gene_name "MSH2"; gene_source "SGD"; gene_biotype "protein_coding"; transcript_name "MSH2"; transcript_source "SGD"; transcript_biotype "protein_coding";
XV	SGD	stop_codon	150274	150276	.	+	0	gene_id "YOL090W"; transcript_id "YOL090W"; exon_number "1"; gene_name "MSH2"; gene_source "SGD"; gene_biotype "protein_coding"; transcript_name "MSH2"; transcript_source "SGD"; transcript_biotype "protein_coding";
XV	SGD	gene	150398	153490	.	-	.	gene_id "YOL089C"; gene_name "HAL9"; gene_source "SGD"; gene_biotype "protein_coding";
XV	SGD	transcript	150398	153490	.	-	.	gene_id "YOL089C"; transcript_id "YOL089C"; gene_name "HAL9"; gene_source "SGD"; gene_biotype "protein_coding"; transcript_name "HAL9"; transcript_source "SGD"; transcript_biotype "protein_coding";
XV	SGD	exon	150398	153490	.	-	.	gene_id "YOL089C"; transcript_id "YOL089C"; exon_number "1"; gene_name "HAL9"; gene_source "SGD"; gene_biotype "protein_coding"; transcript_name "HAL9"; transcript_source "SGD"; transcript_biotype "protein_coding"; exon_id "YOL089C.1";
XV	SGD	CDS	150401	153490	.	-	0	gene_id "YOL089C"; transcript_id "YOL089C"; exon_number "1"; gene_name "HAL9"; gene_source "SGD"; gene_biotype "protein_coding"; transcript_name "HAL9"; transcript_source "SGD"; transcript_biotype "protein_coding"; protein_id "YOL089C"; protein_version "1";
XV	SGD	start_codon	153488	153490	.	-	0	gene_id "YOL089C"; transcript_id "YOL089C"; exon_number "1"; gene_name "HAL9"; gene_source "SGD"; gene_biotype "protein_coding"; transcript_name "HAL9"; transcript_source "SGD"; transcript_biotype "protein_coding";
XV	SGD	stop_codon	150398	150400	.	-	0	gene_id "YOL089C"; transcript_id "YOL089C"; exon_number "1"; gene_name "HAL9"; gene_source "SGD"; gene_biotype "protein_coding"; transcript_name "HAL9"; transcript_source "SGD"; transcript_biotype "protein_coding";
XV	SGD	gene	153912	154745	.	-	.	gene_id "YOL088C"; gene_name "MPD2"; gene_source "SGD"; gene_biotype "protein_coding";
XV	SGD	transcript	153912	154745	.	-	.	gene_id "YOL088C"; transcript_id "YOL088C"; gene_name "MPD2"; gene_source "SGD"; gene_biotype "protein_coding"; transcript_name "MPD2"; transcript_source "SGD"; transcript_biotype "protein_coding";
XV	SGD	exon	153912	154745	.	-	.	gene_id "YOL088C"; transcript_id "YOL088C"; exon_number "1"; gene_name "MPD2"; gene_source "SGD"; gene_biotype "protein_coding"; transcript_name "MPD2"; transcript_source "SGD"; transcript_biotype "protein_coding"; exon_id "YOL088C.1";
XV	SGD	CDS	153915	154745	.	-	0	gene_id "YOL088C"; transcript_id "YOL088C"; exon_number "1"; gene_name "MPD2"; gene_source "SGD"; gene_biotype "protein_coding"; transcript_name "MPD2"; transcript_source "SGD"; transcript_biotype "protein_coding"; protein_id "YOL088C"; protein_version "1";
XV	SGD	start_codon	154743	154745	.	-	0	gene_id "YOL088C"; transcript_id "YOL088C"; exon_number "1"; gene_name "MPD2"; gene_source "SGD"; gene_biotype "protein_coding"; transcript_name "MPD2"; transcript_source "SGD"; transcript_biotype "protein_coding";
XV	SGD	stop_codon	153912	153914	.	-	0	gene_id "YOL088C"; transcript_id "YOL088C"; exon_number "1"; gene_name "MPD2"; gene_source "SGD"; gene_biotype "protein_coding"; transcript_name "MPD2"; transcript_source "SGD"; transcript_biotype "protein_coding";
XV	SGD	gene	155287	158637	.	-	.	gene_id "YOL087C"; gene_name "DUF1"; gene_source "SGD"; gene_biotype "protein_coding";
XV	SGD	transcript	155287	158637	.	-	.	gene_id "YOL087C"; transcript_id "YOL087C"; gene_name "DUF1"; gene_source "SGD"; gene_biotype "protein_coding"; transcript_source "SGD"; transcript_biotype "protein_coding";
XV	SGD	exon	155287	158637	.	-	.	gene_id "YOL087C"; transcript_id "YOL087C"; exon_number "1"; gene_name "DUF1"; gene_source "SGD"; gene_biotype "protein_coding"; transcript_source "SGD"; transcript_biotype "protein_coding"; exon_id "YOL087C.1";
XV	SGD	CDS	155290	158637	.	-	0	gene_id "YOL087C"; transcript_id "YOL087C"; exon_number "1"; gene_name "DUF1"; gene_source "SGD"; gene_biotype "protein_coding"; transcript_source "SGD"; transcript_biotype "protein_coding"; protein_id "YOL087C"; protein_version "1";
XV	SGD	start_codon	158635	158637	.	-	0	gene_id "YOL087C"; transcript_id "YOL087C"; exon_number "1"; gene_name "DUF1"; gene_source "SGD"; gene_biotype "protein_coding"; transcript_source "SGD"; transcript_biotype "protein_coding";
XV	SGD	stop_codon	155287	155289	.	-	0	gene_id "YOL087C"; transcript_id "YOL087C"; exon_number "1"; gene_name "DUF1"; gene_source "SGD"; gene_biotype "protein_coding"; transcript_source "SGD"; transcript_biotype "protein_coding";
XV	SGD	gene	159116	159539	.	+	.	gene_id "YOL086W-A"; gene_name "MHF1"; gene_source "SGD"; gene_biotype "protein_coding";
XV	SGD	transcript	159116	159539	.	+	.	gene_id "YOL086W-A"; transcript_id "YOL086W-A"; gene_name "MHF1"; gene_source "SGD"; gene_biotype "protein_coding"; transcript_source "SGD"; transcript_biotype "protein_coding";
XV	SGD	exon	159116	159539	.	+	.	gene_id "YOL086W-A"; transcript_id "YOL086W-A"; exon_number "1"; gene_name "MHF1"; gene_source "SGD"; gene_biotype "protein_coding"; transcript_source "SGD"; transcript_biotype "protein_coding"; exon_id "YOL086W-A.1";
XV	SGD	CDS	159173	159442	.	+	0	gene_id "YOL086W-A"; transcript_id "YOL086W-A"; exon_number "1"; gene_name "MHF1"; gene_source "SGD"; gene_biotype "protein_coding"; transcript_source "SGD"; transcript_biotype "protein_coding"; protein_id "YOL086W-A"; protein_version "1";
XV	SGD	start_codon	159173	159175	.	+	0	gene_id "YOL086W-A"; transcript_id "YOL086W-A"; exon_number "1"; gene_name "MHF1"; gene_source "SGD"; gene_biotype "protein_coding"; transcript_source "SGD"; transcript_biotype "protein_coding";
XV	SGD	stop_codon	159443	159445	.	+	0	gene_id "YOL086W-A"; transcript_id "YOL086W-A"; exon_number "1"; gene_name "MHF1"; gene_source "SGD"; gene_biotype "protein_coding"; transcript_source "SGD"; transcript_biotype "protein_coding";
XV	SGD	gene	159423	160707	.	-	.	gene_id "YOL086C"; gene_name "ADH1"; gene_source "SGD"; gene_biotype "protein_coding";
XV	SGD	transcript	159423	160707	.	-	.	gene_id "YOL086C"; transcript_id "YOL086C"; gene_name "ADH1"; gene_source "SGD"; gene_biotype "protein_coding"; transcript_name "ADH1"; transcript_source "SGD"; transcript_biotype "protein_coding";
XV	SGD	exon	159423	160707	.	-	.	gene_id "YOL086C"; transcript_id "YOL086C"; exon_number "1"; gene_name "ADH1"; gene_source "SGD"; gene_biotype "protein_coding"; transcript_name "ADH1"; transcript_source "SGD"; transcript_biotype "protein_coding"; exon_id "YOL086C.1";
XV	SGD	CDS	159551	160594	.	-	0	gene_id "YOL086C"; transcript_id "YOL086C"; exon_number "1"; gene_name "ADH1"; gene_source "SGD"; gene_biotype "protein_coding"; transcript_name "ADH1"; transcript_source "SGD"; transcript_biotype "protein_coding"; protein_id "YOL086C"; protein_version "1";
XV	SGD	start_codon	160592	160594	.	-	0	gene_id "YOL086C"; transcript_id "YOL086C"; exon_number "1"; gene_name "ADH1"; gene_source "SGD"; gene_biotype "protein_coding"; transcript_name "ADH1"; transcript_source "SGD"; transcript_biotype "protein_coding";
XV	SGD	stop_codon	159548	159550	.	-	0	gene_id "YOL086C"; transcript_id "YOL086C"; exon_number "1"; gene_name "ADH1"; gene_source "SGD"; gene_biotype "protein_coding"; transcript_name "ADH1"; transcript_source "SGD"; transcript_biotype "protein_coding";
XV	SGD	gene	161579	161791	.	+	.	gene_id "YOL085W-A"; gene_source "SGD"; gene_biotype "protein_coding";
XV	SGD	transcript	161579	161791	.	+	.	gene_id "YOL085W-A"; transcript_id "YOL085W-A"; gene_source "SGD"; gene_biotype "protein_coding"; transcript_source "SGD"; transcript_biotype "protein_coding";
XV	SGD	exon	161579	161791	.	+	.	gene_id "YOL085W-A"; transcript_id "YOL085W-A"; exon_number "1"; gene_source "SGD"; gene_biotype "protein_coding"; transcript_source "SGD"; transcript_biotype "protein_coding"; exon_id "YOL085W-A.1";
XV	SGD	CDS	161579	161788	.	+	0	gene_id "YOL085W-A"; transcript_id "YOL085W-A"; exon_number "1"; gene_source "SGD"; gene_biotype "protein_coding"; transcript_source "SGD"; transcript_biotype "protein_coding"; protein_id "YOL085W-A"; protein_version "1";
XV	SGD	start_codon	161579	161581	.	+	0	gene_id "YOL085W-A"; transcript_id "YOL085W-A"; exon_number "1"; gene_source "SGD"; gene_biotype "protein_coding"; transcript_source "SGD"; transcript_biotype "protein_coding";
XV	SGD	stop_codon	161789	161791	.	+	0	gene_id "YOL085W-A"; transcript_id "YOL085W-A"; exon_number "1"; gene_source "SGD"; gene_biotype "protein_coding"; transcript_source "SGD"; transcript_biotype "protein_coding";
XV	SGD	gene	161673	162014	.	-	.	gene_id "YOL085C"; gene_source "SGD"; gene_biotype "protein_coding";
XV	SGD	transcript	161673	162014	.	-	.	gene_id "YOL085C"; transcript_id "YOL085C"; gene_source "SGD"; gene_biotype "protein_coding"; transcript_source "SGD"; transcript_biotype "protein_coding";
XV	SGD	exon	161673	162014	.	-	.	gene_id "YOL085C"; transcript_id "YOL085C"; exon_number "1"; gene_source "SGD"; gene_biotype "protein_coding"; transcript_source "SGD"; transcript_biotype "protein_coding"; exon_id "YOL085C.1";
XV	SGD	CDS	161676	162014	.	-	0	gene_id "YOL085C"; transcript_id "YOL085C"; exon_number "1"; gene_source "SGD"; gene_biotype "protein_coding"; transcript_source "SGD"; transcript_biotype "protein_coding"; protein_id "YOL085C"; protein_version "1";
XV	SGD	start_codon	162012	162014	.	-	0	gene_id "YOL085C"; transcript_id "YOL085C"; exon_number "1"; gene_source "SGD"; gene_biotype "protein_coding"; transcript_source "SGD"; transcript_biotype "protein_coding";
XV	SGD	stop_codon	161673	161675	.	-	0	gene_id "YOL085C"; transcript_id "YOL085C"; exon_number "1"; gene_source "SGD"; gene_biotype "protein_coding"; transcript_source "SGD"; transcript_biotype "protein_coding";
XV	SGD	gene	162356	165331	.	+	.	gene_id "YOL084W"; gene_name "PHM7"; gene_source "SGD"; gene_biotype "protein_coding";
XV	SGD	transcript	162356	165331	.	+	.	gene_id "YOL084W"; transcript_id "YOL084W"; gene_name "PHM7"; gene_source "SGD"; gene_biotype "protein_coding"; transcript_name "PHM7"; transcript_source "SGD"; transcript_biotype "protein_coding";
XV	SGD	exon	162356	165331	.	+	.	gene_id "YOL084W"; transcript_id "YOL084W"; exon_number "1"; gene_name "PHM7"; gene_source "SGD"; gene_biotype "protein_coding"; transcript_name "PHM7"; transcript_source "SGD"; transcript_biotype "protein_coding"; exon_id "YOL084W.1";
XV	SGD	CDS	162356	165328	.	+	0	gene_id "YOL084W"; transcript_id "YOL084W"; exon_number "1"; gene_name "PHM7"; gene_source "SGD"; gene_biotype "protein_coding"; transcript_name "PHM7"; transcript_source "SGD"; transcript_biotype "protein_coding"; protein_id "YOL084W"; protein_version "1";
XV	SGD	start_codon	162356	162358	.	+	0	gene_id "YOL084W"; transcript_id "YOL084W"; exon_number "1"; gene_name "PHM7"; gene_source "SGD"; gene_biotype "protein_coding"; transcript_name "PHM7"; transcript_source "SGD"; transcript_biotype "protein_coding";
XV	SGD	stop_codon	165329	165331	.	+	0	gene_id "YOL084W"; transcript_id "YOL084W"; exon_number "1"; gene_name "PHM7"; gene_source "SGD"; gene_biotype "protein_coding"; transcript_name "PHM7"; transcript_source "SGD"; transcript_biotype "protein_coding";
XV	SGD	gene	165620	167064	.	+	.	gene_id "YOL083W"; gene_name "ATG34"; gene_source "SGD"; gene_biotype "protein_coding";
XV	SGD	transcript	165620	167064	.	+	.	gene_id "YOL083W"; transcript_id "YOL083W"; gene_name "ATG34"; gene_source "SGD"; gene_biotype "protein_coding"; transcript_name "ATG34"; transcript_source "SGD"; transcript_biotype "protein_coding";
XV	SGD	exon	165620	167064	.	+	.	gene_id "YOL083W"; transcript_id "YOL083W"; exon_number "1"; gene_name "ATG34"; gene_source "SGD"; gene_biotype "protein_coding"; transcript_name "ATG34"; transcript_source "SGD"; transcript_biotype "protein_coding"; exon_id "YOL083W.1";
XV	SGD	CDS	165714	166949	.	+	0	gene_id "YOL083W"; transcript_id "YOL083W"; exon_number "1"; gene_name "ATG34"; gene_source "SGD"; gene_biotype "protein_coding"; transcript_name "ATG34"; transcript_source "SGD"; transcript_biotype "protein_coding"; protein_id "YOL083W"; protein_version "1";
XV	SGD	start_codon	165714	165716	.	+	0	gene_id "YOL083W"; transcript_id "YOL083W"; exon_number "1"; gene_name "ATG34"; gene_source "SGD"; gene_biotype "protein_coding"; transcript_name "ATG34"; transcript_source "SGD"; transcript_biotype "protein_coding";
XV	SGD	stop_codon	166950	166952	.	+	0	gene_id "YOL083W"; transcript_id "YOL083W"; exon_number "1"; gene_name "ATG34"; gene_source "SGD"; gene_biotype "protein_coding"; transcript_name "ATG34"; transcript_source "SGD"; transcript_biotype "protein_coding";
XV	SGD	gene	166461	166601	.	-	.	gene_id "YOL083C-A"; gene_source "SGD"; gene_biotype "protein_coding";
XV	SGD	transcript	166461	166601	.	-	.	gene_id "YOL083C-A"; transcript_id "YOL083C-A"; gene_source "SGD"; gene_biotype "protein_coding"; transcript_source "SGD"; transcript_biotype "protein_coding";
XV	SGD	exon	166461	166601	.	-	.	gene_id "YOL083C-A"; transcript_id "YOL083C-A"; exon_number "1"; gene_source "SGD"; gene_biotype "protein_coding"; transcript_source "SGD"; transcript_biotype "protein_coding"; exon_id "YOL083C-A.1";
XV	SGD	CDS	166464	166601	.	-	0	gene_id "YOL083C-A"; transcript_id "YOL083C-A"; exon_number "1"; gene_source "SGD"; gene_biotype "protein_coding"; transcript_source "SGD"; transcript_biotype "protein_coding"; protein_id "YOL083C-A"; protein_version "1";
XV	SGD	start_codon	166599	166601	.	-	0	gene_id "YOL083C-A"; transcript_id "YOL083C-A"; exon_number "1"; gene_source "SGD"; gene_biotype "protein_coding"; transcript_source "SGD"; transcript_biotype "protein_coding";
XV	SGD	stop_codon	166461	166463	.	-	0	gene_id "YOL083C-A"; transcript_id "YOL083C-A"; exon_number "1"; gene_source "SGD"; gene_biotype "protein_coding"; transcript_source "SGD"; transcript_biotype "protein_coding";
XV	SGD	gene	168727	169974	.	+	.	gene_id "YOL082W"; gene_name "ATG19"; gene_source "SGD"; gene_biotype "protein_coding";
XV	SGD	transcript	168727	169974	.	+	.	gene_id "YOL082W"; transcript_id "YOL082W"; gene_name "ATG19"; gene_source "SGD"; gene_biotype "protein_coding"; transcript_name "ATG19"; transcript_source "SGD"; transcript_biotype "protein_coding";
XV	SGD	exon	168727	169974	.	+	.	gene_id "YOL082W"; transcript_id "YOL082W"; exon_number "1"; gene_name "ATG19"; gene_source "SGD"; gene_biotype "protein_coding"; transcript_name "ATG19"; transcript_source "SGD"; transcript_biotype "protein_coding"; exon_id "YOL082W.1";
XV	SGD	CDS	168727	169971	.	+	0	gene_id "YOL082W"; transcript_id "YOL082W"; exon_number "1"; gene_name "ATG19"; gene_source "SGD"; gene_biotype "protein_coding"; transcript_name "ATG19"; transcript_source "SGD"; transcript_biotype "protein_coding"; protein_id "YOL082W"; protein_version "1";
XV	SGD	start_codon	168727	168729	.	+	0	gene_id "YOL082W"; transcript_id "YOL082W"; exon_number "1"; gene_name "ATG19"; gene_source "SGD"; gene_biotype "protein_coding"; transcript_name "ATG19"; transcript_source "SGD"; transcript_biotype "protein_coding";
XV	SGD	stop_codon	169972	169974	.	+	0	gene_id "YOL082W"; transcript_id "YOL082W"; exon_number "1"; gene_name "ATG19"; gene_source "SGD"; gene_biotype "protein_coding"; transcript_name "ATG19"; transcript_source "SGD"; transcript_biotype "protein_coding";
XV	SGD	gene	171070	180309	.	+	.	gene_id "YOL081W"; gene_name "IRA2"; gene_source "SGD"; gene_biotype "protein_coding";
XV	SGD	transcript	171070	180309	.	+	.	gene_id "YOL081W"; transcript_id "YOL081W"; gene_name "IRA2"; gene_source "SGD"; gene_biotype "protein_coding"; transcript_name "IRA2"; transcript_source "SGD"; transcript_biotype "protein_coding";
XV	SGD	exon	171070	180309	.	+	.	gene_id "YOL081W"; transcript_id "YOL081W"; exon_number "1"; gene_name "IRA2"; gene_source "SGD"; gene_biotype "protein_coding"; transcript_name "IRA2"; transcript_source "SGD"; transcript_biotype "protein_coding"; exon_id "YOL081W.1";
XV	SGD	CDS	171070	180306	.	+	0	gene_id "YOL081W"; transcript_id "YOL081W"; exon_number "1"; gene_name "IRA2"; gene_source "SGD"; gene_biotype "protein_coding"; transcript_name "IRA2"; transcript_source "SGD"; transcript_biotype "protein_coding"; protein_id "YOL081W"; protein_version "1";
XV	SGD	start_codon	171070	171072	.	+	0	gene_id "YOL081W"; transcript_id "YOL081W"; exon_number "1"; gene_name "IRA2"; gene_source "SGD"; gene_biotype "protein_coding"; transcript_name "IRA2"; transcript_source "SGD"; transcript_biotype "protein_coding";
XV	SGD	stop_codon	180307	180309	.	+	0	gene_id "YOL081W"; transcript_id "YOL081W"; exon_number "1"; gene_name "IRA2"; gene_source "SGD"; gene_biotype "protein_coding"; transcript_name "IRA2"; transcript_source "SGD"; transcript_biotype "protein_coding";
XV	SGD	gene	180388	181478	.	-	.	gene_id "YOL080C"; gene_name "REX4"; gene_source "SGD"; gene_biotype "protein_coding";
XV	SGD	transcript	180388	181478	.	-	.	gene_id "YOL080C"; transcript_id "YOL080C"; gene_name "REX4"; gene_source "SGD"; gene_biotype "protein_coding"; transcript_name "REX4"; transcript_source "SGD"; transcript_biotype "protein_coding";
XV	SGD	exon	180388	181478	.	-	.	gene_id "YOL080C"; transcript_id "YOL080C"; exon_number "1"; gene_name "REX4"; gene_source "SGD"; gene_biotype "protein_coding"; transcript_name "REX4"; transcript_source "SGD"; transcript_biotype "protein_coding"; exon_id "YOL080C.1";
XV	SGD	CDS	180561	181427	.	-	0	gene_id "YOL080C"; transcript_id "YOL080C"; exon_number "1"; gene_name "REX4"; gene_source "SGD"; gene_biotype "protein_coding"; transcript_name "REX4"; transcript_source "SGD"; transcript_biotype "protein_coding"; protein_id "YOL080C"; protein_version "1";
XV	SGD	start_codon	181425	181427	.	-	0	gene_id "YOL080C"; transcript_id "YOL080C"; exon_number "1"; gene_name "REX4"; gene_source "SGD"; gene_biotype "protein_coding"; transcript_name "REX4"; transcript_source "SGD"; transcript_biotype "protein_coding";
XV	SGD	stop_codon	180558	180560	.	-	0	gene_id "YOL080C"; transcript_id "YOL080C"; exon_number "1"; gene_name "REX4"; gene_source "SGD"; gene_biotype "protein_coding"; transcript_name "REX4"; transcript_source "SGD"; transcript_biotype "protein_coding";
XV	SGD	gene	181057	181455	.	+	.	gene_id "YOL079W"; gene_source "SGD"; gene_biotype "protein_coding";
XV	SGD	transcript	181057	181455	.	+	.	gene_id "YOL079W"; transcript_id "YOL079W"; gene_source "SGD"; gene_biotype "protein_coding"; transcript_source "SGD"; transcript_biotype "protein_coding";
XV	SGD	exon	181057	181455	.	+	.	gene_id "YOL079W"; transcript_id "YOL079W"; exon_number "1"; gene_source "SGD"; gene_biotype "protein_coding"; transcript_source "SGD"; transcript_biotype "protein_coding"; exon_id "YOL079W.1";
XV	SGD	CDS	181057	181452	.	+	0	gene_id "YOL079W"; transcript_id "YOL079W"; exon_number "1"; gene_source "SGD"; gene_biotype "protein_coding"; transcript_source "SGD"; transcript_biotype "protein_coding"; protein_id "YOL079W"; protein_version "1";
XV	SGD	start_codon	181057	181059	.	+	0	gene_id "YOL079W"; transcript_id "YOL079W"; exon_number "1"; gene_source "SGD"; gene_biotype "protein_coding"; transcript_source "SGD"; transcript_biotype "protein_coding";
XV	SGD	stop_codon	181453	181455	.	+	0	gene_id "YOL079W"; transcript_id "YOL079W"; exon_number "1"; gene_source "SGD"; gene_biotype "protein_coding"; transcript_source "SGD"; transcript_biotype "protein_coding";
XV	SGD	gene	181682	185212	.	+	.	gene_id "YOL078W"; gene_name "AVO1"; gene_source "SGD"; gene_biotype "protein_coding";
XV	SGD	transcript	181682	185212	.	+	.	gene_id "YOL078W"; transcript_id "YOL078W"; gene_name "AVO1"; gene_source "SGD"; gene_biotype "protein_coding"; transcript_name "AVO1"; transcript_source "SGD"; transcript_biotype "protein_coding";
XV	SGD	exon	181682	185212	.	+	.	gene_id "YOL078W"; transcript_id "YOL078W"; exon_number "1"; gene_name "AVO1"; gene_source "SGD"; gene_biotype "protein_coding"; transcript_name "AVO1"; transcript_source "SGD"; transcript_biotype "protein_coding"; exon_id "YOL078W.1";
XV	SGD	CDS	181682	185209	.	+	0	gene_id "YOL078W"; transcript_id "YOL078W"; exon_number "1"; gene_name "AVO1"; gene_source "SGD"; gene_biotype "protein_coding"; transcript_name "AVO1"; transcript_source "SGD"; transcript_biotype "protein_coding"; protein_id "YOL078W"; protein_version "1";
XV	SGD	start_codon	181682	181684	.	+	0	gene_id "YOL078W"; transcript_id "YOL078W"; exon_number "1"; gene_name "AVO1"; gene_source "SGD"; gene_biotype "protein_coding"; transcript_name "AVO1"; transcript_source "SGD"; transcript_biotype "protein_coding";
XV	SGD	stop_codon	185210	185212	.	+	0	gene_id "YOL078W"; transcript_id "YOL078W"; exon_number "1"; gene_name "AVO1"; gene_source "SGD"; gene_biotype "protein_coding"; transcript_name "AVO1"; transcript_source "SGD"; transcript_biotype "protein_coding";
XV	SGD	gene	185388	185884	.	+	.	gene_id "YOL077W-A"; gene_name "ATP19"; gene_source "SGD"; gene_biotype "protein_coding";
XV	SGD	transcript	185388	185884	.	+	.	gene_id "YOL077W-A"; transcript_id "YOL077W-A"; gene_name "ATP19"; gene_source "SGD"; gene_biotype "protein_coding"; transcript_name "ATP19"; transcript_source "SGD"; transcript_biotype "protein_coding";
XV	SGD	exon	185388	185884	.	+	.	gene_id "YOL077W-A"; transcript_id "YOL077W-A"; exon_number "1"; gene_name "ATP19"; gene_source "SGD"; gene_biotype "protein_coding"; transcript_name "ATP19"; transcript_source "SGD"; transcript_biotype "protein_coding"; exon_id "YOL077W-A.1";
XV	SGD	CDS	185438	185641	.	+	0	gene_id "YOL077W-A"; transcript_id "YOL077W-A"; exon_number "1"; gene_name "ATP19"; gene_source "SGD"; gene_biotype "protein_coding"; transcript_name "ATP19"; transcript_source "SGD"; transcript_biotype "protein_coding"; protein_id "YOL077W-A"; protein_version "1";
XV	SGD	start_codon	185438	185440	.	+	0	gene_id "YOL077W-A"; transcript_id "YOL077W-A"; exon_number "1"; gene_name "ATP19"; gene_source "SGD"; gene_biotype "protein_coding"; transcript_name "ATP19"; transcript_source "SGD"; transcript_biotype "protein_coding";
XV	SGD	stop_codon	185642	185644	.	+	0	gene_id "YOL077W-A"; transcript_id "YOL077W-A"; exon_number "1"; gene_name "ATP19"; gene_source "SGD"; gene_biotype "protein_coding"; transcript_name "ATP19"; transcript_source "SGD"; transcript_biotype "protein_coding";
XV	SGD	gene	185658	186815	.	-	.	gene_id "YOL077C"; gene_name "BRX1"; gene_source "SGD"; gene_biotype "protein_coding";
XV	SGD	transcript	185658	186815	.	-	.	gene_id "YOL077C"; transcript_id "YOL077C"; gene_name "BRX1"; gene_source "SGD"; gene_biotype "protein_coding"; transcript_name "BRX1"; transcript_source "SGD"; transcript_biotype "protein_coding";
XV	SGD	exon	185658	186815	.	-	.	gene_id "YOL077C"; transcript_id "YOL077C"; exon_number "1"; gene_name "BRX1"; gene_source "SGD"; gene_biotype "protein_coding"; transcript_name "BRX1"; transcript_source "SGD"; transcript_biotype "protein_coding"; exon_id "YOL077C.1";
XV	SGD	CDS	185851	186723	.	-	0	gene_id "YOL077C"; transcript_id "YOL077C"; exon_number "1"; gene_name "BRX1"; gene_source "SGD"; gene_biotype "protein_coding"; transcript_name "BRX1"; transcript_source "SGD"; transcript_biotype "protein_coding"; protein_id "YOL077C"; protein_version "1";
XV	SGD	start_codon	186721	186723	.	-	0	gene_id "YOL077C"; transcript_id "YOL077C"; exon_number "1"; gene_name "BRX1"; gene_source "SGD"; gene_biotype "protein_coding"; transcript_name "BRX1"; transcript_source "SGD"; transcript_biotype "protein_coding";
XV	SGD	stop_codon	185848	185850	.	-	0	gene_id "YOL077C"; transcript_id "YOL077C"; exon_number "1"; gene_name "BRX1"; gene_source "SGD"; gene_biotype "protein_coding"; transcript_name "BRX1"; transcript_source "SGD"; transcript_biotype "protein_coding";
XV	SGD	gene	187002	189552	.	+	.	gene_id "YOL076W"; gene_name "MDM20"; gene_source "SGD"; gene_biotype "protein_coding";
XV	SGD	transcript	187002	189552	.	+	.	gene_id "YOL076W"; transcript_id "YOL076W"; gene_name "MDM20"; gene_source "SGD"; gene_biotype "protein_coding"; transcript_name "MDM20"; transcript_source "SGD"; transcript_biotype "protein_coding";
XV	SGD	exon	187002	189552	.	+	.	gene_id "YOL076W"; transcript_id "YOL076W"; exon_number "1"; gene_name "MDM20"; gene_source "SGD"; gene_biotype "protein_coding"; transcript_name "MDM20"; transcript_source "SGD"; transcript_biotype "protein_coding"; exon_id "YOL076W.1";
XV	SGD	CDS	187024	189411	.	+	0	gene_id "YOL076W"; transcript_id "YOL076W"; exon_number "1"; gene_name "MDM20"; gene_source "SGD"; gene_biotype "protein_coding"; transcript_name "MDM20"; transcript_source "SGD"; transcript_biotype "protein_coding"; protein_id "YOL076W"; protein_version "1";
XV	SGD	start_codon	187024	187026	.	+	0	gene_id "YOL076W"; transcript_id "YOL076W"; exon_number "1"; gene_name "MDM20"; gene_source "SGD"; gene_biotype "protein_coding"; transcript_name "MDM20"; transcript_source "SGD"; transcript_biotype "protein_coding";
XV	SGD	stop_codon	189412	189414	.	+	0	gene_id "YOL076W"; transcript_id "YOL076W"; exon_number "1"; gene_name "MDM20"; gene_source "SGD"; gene_biotype "protein_coding"; transcript_name "MDM20"; transcript_source "SGD"; transcript_biotype "protein_coding";
XV	SGD	gene	189658	193542	.	-	.	gene_id "YOL075C"; gene_source "SGD"; gene_biotype "protein_coding";
XV	SGD	transcript	189658	193542	.	-	.	gene_id "YOL075C"; transcript_id "YOL075C"; gene_source "SGD"; gene_biotype "protein_coding"; transcript_source "SGD"; transcript_biotype "protein_coding";
XV	SGD	exon	189658	193542	.	-	.	gene_id "YOL075C"; transcript_id "YOL075C"; exon_number "1"; gene_source "SGD"; gene_biotype "protein_coding"; transcript_source "SGD"; transcript_biotype "protein_coding"; exon_id "YOL075C.1";
XV	SGD	CDS	189661	193542	.	-	0	gene_id "YOL075C"; transcript_id "YOL075C"; exon_number "1"; gene_source "SGD"; gene_biotype "protein_coding"; transcript_source "SGD"; transcript_biotype "protein_coding"; protein_id "YOL075C"; protein_version "1";
XV	SGD	start_codon	193540	193542	.	-	0	gene_id "YOL075C"; transcript_id "YOL075C"; exon_number "1"; gene_source "SGD"; gene_biotype "protein_coding"; transcript_source "SGD"; transcript_biotype "protein_coding";
XV	SGD	stop_codon	189658	189660	.	-	0	gene_id "YOL075C"; transcript_id "YOL075C"; exon_number "1"; gene_source "SGD"; gene_biotype "protein_coding"; transcript_source "SGD"; transcript_biotype "protein_coding";
XV	SGD	gene	193747	194836	.	-	.	gene_id "YOL073C"; gene_name "DSC2"; gene_source "SGD"; gene_biotype "protein_coding";
XV	SGD	transcript	193747	194836	.	-	.	gene_id "YOL073C"; transcript_id "YOL073C"; gene_name "DSC2"; gene_source "SGD"; gene_biotype "protein_coding"; transcript_source "SGD"; transcript_biotype "protein_coding";
XV	SGD	exon	193747	194836	.	-	.	gene_id "YOL073C"; transcript_id "YOL073C"; exon_number "1"; gene_name "DSC2"; gene_source "SGD"; gene_biotype "protein_coding"; transcript_source "SGD"; transcript_biotype "protein_coding"; exon_id "YOL073C.1";
XV	SGD	CDS	193835	194800	.	-	0	gene_id "YOL073C"; transcript_id "YOL073C"; exon_number "1"; gene_name "DSC2"; gene_source "SGD"; gene_biotype "protein_coding"; transcript_source "SGD"; transcript_biotype "protein_coding"; protein_id "YOL073C"; protein_version "1";
XV	SGD	start_codon	194798	194800	.	-	0	gene_id "YOL073C"; transcript_id "YOL073C"; exon_number "1"; gene_name "DSC2"; gene_source "SGD"; gene_biotype "protein_coding"; transcript_source "SGD"; transcript_biotype "protein_coding";
XV	SGD	stop_codon	193832	193834	.	-	0	gene_id "YOL073C"; transcript_id "YOL073C"; exon_number "1"; gene_name "DSC2"; gene_source "SGD"; gene_biotype "protein_coding"; transcript_source "SGD"; transcript_biotype "protein_coding";
XV	SGD	gene	194970	196337	.	+	.	gene_id "YOL072W"; gene_name "THP1"; gene_source "SGD"; gene_biotype "protein_coding";
XV	SGD	transcript	194970	196337	.	+	.	gene_id "YOL072W"; transcript_id "YOL072W"; gene_name "THP1"; gene_source "SGD"; gene_biotype "protein_coding"; transcript_name "THP1"; transcript_source "SGD"; transcript_biotype "protein_coding";
XV	SGD	exon	194970	196337	.	+	.	gene_id "YOL072W"; transcript_id "YOL072W"; exon_number "1"; gene_name "THP1"; gene_source "SGD"; gene_biotype "protein_coding"; transcript_name "THP1"; transcript_source "SGD"; transcript_biotype "protein_coding"; exon_id "YOL072W.1";
XV	SGD	CDS	194970	196334	.	+	0	gene_id "YOL072W"; transcript_id "YOL072W"; exon_number "1"; gene_name "THP1"; gene_source "SGD"; gene_biotype "protein_coding"; transcript_name "THP1"; transcript_source "SGD"; transcript_biotype "protein_coding"; protein_id "YOL072W"; protein_version "1";
XV	SGD	start_codon	194970	194972	.	+	0	gene_id "YOL072W"; transcript_id "YOL072W"; exon_number "1"; gene_name "THP1"; gene_source "SGD"; gene_biotype "protein_coding"; transcript_name "THP1"; transcript_source "SGD"; transcript_biotype "protein_coding";
XV	SGD	stop_codon	196335	196337	.	+	0	gene_id "YOL072W"; transcript_id "YOL072W"; exon_number "1"; gene_name "THP1"; gene_source "SGD"; gene_biotype "protein_coding"; transcript_name "THP1"; transcript_source "SGD"; transcript_biotype "protein_coding";
XV	SGD	gene	196503	197119	.	+	.	gene_id "YOL071W"; gene_name "SDH5"; gene_source "SGD"; gene_biotype "protein_coding";
XV	SGD	transcript	196503	197119	.	+	.	gene_id "YOL071W"; transcript_id "YOL071W"; gene_name "SDH5"; gene_source "SGD"; gene_biotype "protein_coding"; transcript_name "EMI5"; transcript_source "SGD"; transcript_biotype "protein_coding";
XV	SGD	exon	196503	197119	.	+	.	gene_id "YOL071W"; transcript_id "YOL071W"; exon_number "1"; gene_name "SDH5"; gene_source "SGD"; gene_biotype "protein_coding"; transcript_name "EMI5"; transcript_source "SGD"; transcript_biotype "protein_coding"; exon_id "YOL071W.1";
XV	SGD	CDS	196507	196992	.	+	0	gene_id "YOL071W"; transcript_id "YOL071W"; exon_number "1"; gene_name "SDH5"; gene_source "SGD"; gene_biotype "protein_coding"; transcript_name "EMI5"; transcript_source "SGD"; transcript_biotype "protein_coding"; protein_id "YOL071W"; protein_version "1";
XV	SGD	start_codon	196507	196509	.	+	0	gene_id "YOL071W"; transcript_id "YOL071W"; exon_number "1"; gene_name "SDH5"; gene_source "SGD"; gene_biotype "protein_coding"; transcript_name "EMI5"; transcript_source "SGD"; transcript_biotype "protein_coding";
XV	SGD	stop_codon	196993	196995	.	+	0	gene_id "YOL071W"; transcript_id "YOL071W"; exon_number "1"; gene_name "SDH5"; gene_source "SGD"; gene_biotype "protein_coding"; transcript_name "EMI5"; transcript_source "SGD"; transcript_biotype "protein_coding";
XV	SGD	gene	197220	198725	.	-	.	gene_id "YOL070C"; gene_name "NBA1"; gene_source "SGD"; gene_biotype "protein_coding";
XV	SGD	transcript	197220	198725	.	-	.	gene_id "YOL070C"; transcript_id "YOL070C"; gene_name "NBA1"; gene_source "SGD"; gene_biotype "protein_coding"; transcript_name "NBA1"; transcript_source "SGD"; transcript_biotype "protein_coding";
XV	SGD	exon	197220	198725	.	-	.	gene_id "YOL070C"; transcript_id "YOL070C"; exon_number "1"; gene_name "NBA1"; gene_source "SGD"; gene_biotype "protein_coding"; transcript_name "NBA1"; transcript_source "SGD"; transcript_biotype "protein_coding"; exon_id "YOL070C.1";
XV	SGD	CDS	197223	198725	.	-	0	gene_id "YOL070C"; transcript_id "YOL070C"; exon_number "1"; gene_name "NBA1"; gene_source "SGD"; gene_biotype "protein_coding"; transcript_name "NBA1"; transcript_source "SGD"; transcript_biotype "protein_coding"; protein_id "YOL070C"; protein_version "1";
XV	SGD	start_codon	198723	198725	.	-	0	gene_id "YOL070C"; transcript_id "YOL070C"; exon_number "1"; gene_name "NBA1"; gene_source "SGD"; gene_biotype "protein_coding"; transcript_name "NBA1"; transcript_source "SGD"; transcript_biotype "protein_coding";
XV	SGD	stop_codon	197220	197222	.	-	0	gene_id "YOL070C"; transcript_id "YOL070C"; exon_number "1"; gene_name "NBA1"; gene_source "SGD"; gene_biotype "protein_coding"; transcript_name "NBA1"; transcript_source "SGD"; transcript_biotype "protein_coding";
XV	SGD	gene	198942	200297	.	+	.	gene_id "YOL069W"; gene_name "NUF2"; gene_source "SGD"; gene_biotype "protein_coding";
XV	SGD	transcript	198942	200297	.	+	.	gene_id "YOL069W"; transcript_id "YOL069W"; gene_name "NUF2"; gene_source "SGD"; gene_biotype "protein_coding"; transcript_name "NUF2"; transcript_source "SGD"; transcript_biotype "protein_coding";
XV	SGD	exon	198942	200297	.	+	.	gene_id "YOL069W"; transcript_id "YOL069W"; exon_number "1"; gene_name "NUF2"; gene_source "SGD"; gene_biotype "protein_coding"; transcript_name "NUF2"; transcript_source "SGD"; transcript_biotype "protein_coding"; exon_id "YOL069W.1";
XV	SGD	CDS	198942	200294	.	+	0	gene_id "YOL069W"; transcript_id "YOL069W"; exon_number "1"; gene_name "NUF2"; gene_source "SGD"; gene_biotype "protein_coding"; transcript_name "NUF2"; transcript_source "SGD"; transcript_biotype "protein_coding"; protein_id "YOL069W"; protein_version "1";
XV	SGD	start_codon	198942	198944	.	+	0	gene_id "YOL069W"; transcript_id "YOL069W"; exon_number "1"; gene_name "NUF2"; gene_source "SGD"; gene_biotype "protein_coding"; transcript_name "NUF2"; transcript_source "SGD"; transcript_biotype "protein_coding";
XV	SGD	stop_codon	200295	200297	.	+	0	gene_id "YOL069W"; transcript_id "YOL069W"; exon_number "1"; gene_name "NUF2"; gene_source "SGD"; gene_biotype "protein_coding"; transcript_name "NUF2"; transcript_source "SGD"; transcript_biotype "protein_coding";
XV	SGD	gene	200154	201879	.	-	.	gene_id "YOL068C"; gene_name "HST1"; gene_source "SGD"; gene_biotype "protein_coding";
XV	SGD	transcript	200154	201879	.	-	.	gene_id "YOL068C"; transcript_id "YOL068C"; gene_name "HST1"; gene_source "SGD"; gene_biotype "protein_coding"; transcript_name "HST1"; transcript_source "SGD"; transcript_biotype "protein_coding";
XV	SGD	exon	200154	201879	.	-	.	gene_id "YOL068C"; transcript_id "YOL068C"; exon_number "1"; gene_name "HST1"; gene_source "SGD"; gene_biotype "protein_coding"; transcript_name "HST1"; transcript_source "SGD"; transcript_biotype "protein_coding"; exon_id "YOL068C.1";
XV	SGD	CDS	200371	201879	.	-	0	gene_id "YOL068C"; transcript_id "YOL068C"; exon_number "1"; gene_name "HST1"; gene_source "SGD"; gene_biotype "protein_coding"; transcript_name "HST1"; transcript_source "SGD"; transcript_biotype "protein_coding"; protein_id "YOL068C"; protein_version "1";
XV	SGD	start_codon	201877	201879	.	-	0	gene_id "YOL068C"; transcript_id "YOL068C"; exon_number "1"; gene_name "HST1"; gene_source "SGD"; gene_biotype "protein_coding"; transcript_name "HST1"; transcript_source "SGD"; transcript_biotype "protein_coding";
XV	SGD	stop_codon	200368	200370	.	-	0	gene_id "YOL068C"; transcript_id "YOL068C"; exon_number "1"; gene_name "HST1"; gene_source "SGD"; gene_biotype "protein_coding"; transcript_name "HST1"; transcript_source "SGD"; transcript_biotype "protein_coding";
XV	SGD	gene	201985	202518	.	-	.	gene_id "YOL067C"; gene_name "RTG1"; gene_source "SGD"; gene_biotype "protein_coding";
XV	SGD	transcript	201985	202518	.	-	.	gene_id "YOL067C"; transcript_id "YOL067C"; gene_name "RTG1"; gene_source "SGD"; gene_biotype "protein_coding"; transcript_name "RTG1"; transcript_source "SGD"; transcript_biotype "protein_coding";
XV	SGD	exon	201985	202518	.	-	.	gene_id "YOL067C"; transcript_id "YOL067C"; exon_number "1"; gene_name "RTG1"; gene_source "SGD"; gene_biotype "protein_coding"; transcript_name "RTG1"; transcript_source "SGD"; transcript_biotype "protein_coding"; exon_id "YOL067C.1";
XV	SGD	CDS	201988	202518	.	-	0	gene_id "YOL067C"; transcript_id "YOL067C"; exon_number "1"; gene_name "RTG1"; gene_source "SGD"; gene_biotype "protein_coding"; transcript_name "RTG1"; transcript_source "SGD"; transcript_biotype "protein_coding"; protein_id "YOL067C"; protein_version "1";
XV	SGD	start_codon	202516	202518	.	-	0	gene_id "YOL067C"; transcript_id "YOL067C"; exon_number "1"; gene_name "RTG1"; gene_source "SGD"; gene_biotype "protein_coding"; transcript_name "RTG1"; transcript_source "SGD"; transcript_biotype "protein_coding";
XV	SGD	stop_codon	201985	201987	.	-	0	gene_id "YOL067C"; transcript_id "YOL067C"; exon_number "1"; gene_name "RTG1"; gene_source "SGD"; gene_biotype "protein_coding"; transcript_name "RTG1"; transcript_source "SGD"; transcript_biotype "protein_coding";
XV	SGD	gene	202626	204558	.	-	.	gene_id "YOL066C"; gene_name "RIB2"; gene_source "SGD"; gene_biotype "protein_coding";
XV	SGD	transcript	202626	204558	.	-	.	gene_id "YOL066C"; transcript_id "YOL066C"; gene_name "RIB2"; gene_source "SGD"; gene_biotype "protein_coding"; transcript_name "RIB2"; transcript_source "SGD"; transcript_biotype "protein_coding";
XV	SGD	exon	202626	204558	.	-	.	gene_id "YOL066C"; transcript_id "YOL066C"; exon_number "1"; gene_name "RIB2"; gene_source "SGD"; gene_biotype "protein_coding"; transcript_name "RIB2"; transcript_source "SGD"; transcript_biotype "protein_coding"; exon_id "YOL066C.1";
XV	SGD	CDS	202699	204471	.	-	0	gene_id "YOL066C"; transcript_id "YOL066C"; exon_number "1"; gene_name "RIB2"; gene_source "SGD"; gene_biotype "protein_coding"; transcript_name "RIB2"; transcript_source "SGD"; transcript_biotype "protein_coding"; protein_id "YOL066C"; protein_version "1";
XV	SGD	start_codon	204469	204471	.	-	0	gene_id "YOL066C"; transcript_id "YOL066C"; exon_number "1"; gene_name "RIB2"; gene_source "SGD"; gene_biotype "protein_coding"; transcript_name "RIB2"; transcript_source "SGD"; transcript_biotype "protein_coding";
XV	SGD	stop_codon	202696	202698	.	-	0	gene_id "YOL066C"; transcript_id "YOL066C"; exon_number "1"; gene_name "RIB2"; gene_source "SGD"; gene_biotype "protein_coding"; transcript_name "RIB2"; transcript_source "SGD"; transcript_biotype "protein_coding";
XV	SGD	gene	204589	205912	.	-	.	gene_id "YOL065C"; gene_name "INP54"; gene_source "SGD"; gene_biotype "protein_coding";
XV	SGD	transcript	204589	205912	.	-	.	gene_id "YOL065C"; transcript_id "YOL065C"; gene_name "INP54"; gene_source "SGD"; gene_biotype "protein_coding"; transcript_name "INP54"; transcript_source "SGD"; transcript_biotype "protein_coding";
XV	SGD	exon	204589	205912	.	-	.	gene_id "YOL065C"; transcript_id "YOL065C"; exon_number "1"; gene_name "INP54"; gene_source "SGD"; gene_biotype "protein_coding"; transcript_name "INP54"; transcript_source "SGD"; transcript_biotype "protein_coding"; exon_id "YOL065C.1";
XV	SGD	CDS	204734	205885	.	-	0	gene_id "YOL065C"; transcript_id "YOL065C"; exon_number "1"; gene_name "INP54"; gene_source "SGD"; gene_biotype "protein_coding"; transcript_name "INP54"; transcript_source "SGD"; transcript_biotype "protein_coding"; protein_id "YOL065C"; protein_version "1";
XV	SGD	start_codon	205883	205885	.	-	0	gene_id "YOL065C"; transcript_id "YOL065C"; exon_number "1"; gene_name "INP54"; gene_source "SGD"; gene_biotype "protein_coding"; transcript_name "INP54"; transcript_source "SGD"; transcript_biotype "protein_coding";
XV	SGD	stop_codon	204731	204733	.	-	0	gene_id "YOL065C"; transcript_id "YOL065C"; exon_number "1"; gene_name "INP54"; gene_source "SGD"; gene_biotype "protein_coding"; transcript_name "INP54"; transcript_source "SGD"; transcript_biotype "protein_coding";
XV	SGD	gene	205967	207208	.	-	.	gene_id "YOL064C"; gene_name "MET22"; gene_source "SGD"; gene_biotype "protein_coding";
XV	SGD	transcript	205967	207208	.	-	.	gene_id "YOL064C"; transcript_id "YOL064C"; gene_name "MET22"; gene_source "SGD"; gene_biotype "protein_coding"; transcript_name "MET22"; transcript_source "SGD"; transcript_biotype "protein_coding";
XV	SGD	exon	205967	207208	.	-	.	gene_id "YOL064C"; transcript_id "YOL064C"; exon_number "1"; gene_name "MET22"; gene_source "SGD"; gene_biotype "protein_coding"; transcript_name "MET22"; transcript_source "SGD"; transcript_biotype "protein_coding"; exon_id "YOL064C.1";
XV	SGD	CDS	206106	207176	.	-	0	gene_id "YOL064C"; transcript_id "YOL064C"; exon_number "1"; gene_name "MET22"; gene_source "SGD"; gene_biotype "protein_coding"; transcript_name "MET22"; transcript_source "SGD"; transcript_biotype "protein_coding"; protein_id "YOL064C"; protein_version "1";
XV	SGD	start_codon	207174	207176	.	-	0	gene_id "YOL064C"; transcript_id "YOL064C"; exon_number "1"; gene_name "MET22"; gene_source "SGD"; gene_biotype "protein_coding"; transcript_name "MET22"; transcript_source "SGD"; transcript_biotype "protein_coding";
XV	SGD	stop_codon	206103	206105	.	-	0	gene_id "YOL064C"; transcript_id "YOL064C"; exon_number "1"; gene_name "MET22"; gene_source "SGD"; gene_biotype "protein_coding"; transcript_name "MET22"; transcript_source "SGD"; transcript_biotype "protein_coding";
XV	SGD	gene	207342	210338	.	-	.	gene_id "YOL063C"; gene_name "CRT10"; gene_source "SGD"; gene_biotype "protein_coding";
XV	SGD	transcript	207342	210338	.	-	.	gene_id "YOL063C"; transcript_id "YOL063C"; gene_name "CRT10"; gene_source "SGD"; gene_biotype "protein_coding"; transcript_name "CRT10"; transcript_source "SGD"; transcript_biotype "protein_coding";
XV	SGD	exon	207342	210338	.	-	.	gene_id "YOL063C"; transcript_id "YOL063C"; exon_number "1"; gene_name "CRT10"; gene_source "SGD"; gene_biotype "protein_coding"; transcript_name "CRT10"; transcript_source "SGD"; transcript_biotype "protein_coding"; exon_id "YOL063C.1";
XV	SGD	CDS	207395	210265	.	-	0	gene_id "YOL063C"; transcript_id "YOL063C"; exon_number "1"; gene_name "CRT10"; gene_source "SGD"; gene_biotype "protein_coding"; transcript_name "CRT10"; transcript_source "SGD"; transcript_biotype "protein_coding"; protein_id "YOL063C"; protein_version "1";
XV	SGD	start_codon	210263	210265	.	-	0	gene_id "YOL063C"; transcript_id "YOL063C"; exon_number "1"; gene_name "CRT10"; gene_source "SGD"; gene_biotype "protein_coding"; transcript_name "CRT10"; transcript_source "SGD"; transcript_biotype "protein_coding";
XV	SGD	stop_codon	207392	207394	.	-	0	gene_id "YOL063C"; transcript_id "YOL063C"; exon_number "1"; gene_name "CRT10"; gene_source "SGD"; gene_biotype "protein_coding"; transcript_name "CRT10"; transcript_source "SGD"; transcript_biotype "protein_coding";
XV	SGD	gene	210435	212015	.	-	.	gene_id "YOL062C"; gene_name "APM4"; gene_source "SGD"; gene_biotype "protein_coding";
XV	SGD	transcript	210435	212015	.	-	.	gene_id "YOL062C"; transcript_id "YOL062C"; gene_name "APM4"; gene_source "SGD"; gene_biotype "protein_coding"; transcript_name "APM4"; transcript_source "SGD"; transcript_biotype "protein_coding";
XV	SGD	exon	210435	212015	.	-	.	gene_id "YOL062C"; transcript_id "YOL062C"; exon_number "1"; gene_name "APM4"; gene_source "SGD"; gene_biotype "protein_coding"; transcript_name "APM4"; transcript_source "SGD"; transcript_biotype "protein_coding"; exon_id "YOL062C.1";
XV	SGD	CDS	210523	211995	.	-	0	gene_id "YOL062C"; transcript_id "YOL062C"; exon_number "1"; gene_name "APM4"; gene_source "SGD"; gene_biotype "protein_coding"; transcript_name "APM4"; transcript_source "SGD"; transcript_biotype "protein_coding"; protein_id "YOL062C"; protein_version "1";
XV	SGD	start_codon	211993	211995	.	-	0	gene_id "YOL062C"; transcript_id "YOL062C"; exon_number "1"; gene_name "APM4"; gene_source "SGD"; gene_biotype "protein_coding"; transcript_name "APM4"; transcript_source "SGD"; transcript_biotype "protein_coding";
XV	SGD	stop_codon	210520	210522	.	-	0	gene_id "YOL062C"; transcript_id "YOL062C"; exon_number "1"; gene_name "APM4"; gene_source "SGD"; gene_biotype "protein_coding"; transcript_name "APM4"; transcript_source "SGD"; transcript_biotype "protein_coding";
XV	SGD	gene	212181	213910	.	+	.	gene_id "YOL061W"; gene_name "PRS5"; gene_source "SGD"; gene_biotype "protein_coding";
XV	SGD	transcript	212181	213910	.	+	.	gene_id "YOL061W"; transcript_id "YOL061W"; gene_name "PRS5"; gene_source "SGD"; gene_biotype "protein_coding"; transcript_name "PRS5"; transcript_source "SGD"; transcript_biotype "protein_coding";
XV	SGD	exon	212181	213910	.	+	.	gene_id "YOL061W"; transcript_id "YOL061W"; exon_number "1"; gene_name "PRS5"; gene_source "SGD"; gene_biotype "protein_coding"; transcript_name "PRS5"; transcript_source "SGD"; transcript_biotype "protein_coding"; exon_id "YOL061W.1";
XV	SGD	CDS	212244	213731	.	+	0	gene_id "YOL061W"; transcript_id "YOL061W"; exon_number "1"; gene_name "PRS5"; gene_source "SGD"; gene_biotype "protein_coding"; transcript_name "PRS5"; transcript_source "SGD"; transcript_biotype "protein_coding"; protein_id "YOL061W"; protein_version "1";
XV	SGD	start_codon	212244	212246	.	+	0	gene_id "YOL061W"; transcript_id "YOL061W"; exon_number "1"; gene_name "PRS5"; gene_source "SGD"; gene_biotype "protein_coding"; transcript_name "PRS5"; transcript_source "SGD"; transcript_biotype "protein_coding";
XV	SGD	stop_codon	213732	213734	.	+	0	gene_id "YOL061W"; transcript_id "YOL061W"; exon_number "1"; gene_name "PRS5"; gene_source "SGD"; gene_biotype "protein_coding"; transcript_name "PRS5"; transcript_source "SGD"; transcript_biotype "protein_coding";
XV	SGD	gene	213742	216203	.	-	.	gene_id "YOL060C"; gene_name "MAM3"; gene_source "SGD"; gene_biotype "protein_coding";
XV	SGD	transcript	213742	216203	.	-	.	gene_id "YOL060C"; transcript_id "YOL060C"; gene_name "MAM3"; gene_source "SGD"; gene_biotype "protein_coding"; transcript_name "MAM3"; transcript_source "SGD"; transcript_biotype "protein_coding";
XV	SGD	exon	213742	216203	.	-	.	gene_id "YOL060C"; transcript_id "YOL060C"; exon_number "1"; gene_name "MAM3"; gene_source "SGD"; gene_biotype "protein_coding"; transcript_name "MAM3"; transcript_source "SGD"; transcript_biotype "protein_coding"; exon_id "YOL060C.1";
XV	SGD	CDS	214020	216137	.	-	0	gene_id "YOL060C"; transcript_id "YOL060C"; exon_number "1"; gene_name "MAM3"; gene_source "SGD"; gene_biotype "protein_coding"; transcript_name "MAM3"; transcript_source "SGD"; transcript_biotype "protein_coding"; protein_id "YOL060C"; protein_version "1";
XV	SGD	start_codon	216135	216137	.	-	0	gene_id "YOL060C"; transcript_id "YOL060C"; exon_number "1"; gene_name "MAM3"; gene_source "SGD"; gene_biotype "protein_coding"; transcript_name "MAM3"; transcript_source "SGD"; transcript_biotype "protein_coding";
XV	SGD	stop_codon	214017	214019	.	-	0	gene_id "YOL060C"; transcript_id "YOL060C"; exon_number "1"; gene_name "MAM3"; gene_source "SGD"; gene_biotype "protein_coding"; transcript_name "MAM3"; transcript_source "SGD"; transcript_biotype "protein_coding";
XV	SGD	gene	217122	218737	.	+	.	gene_id "YOL059W"; gene_name "GPD2"; gene_source "SGD"; gene_biotype "protein_coding";
XV	SGD	transcript	217122	218737	.	+	.	gene_id "YOL059W"; transcript_id "YOL059W"; gene_name "GPD2"; gene_source "SGD"; gene_biotype "protein_coding"; transcript_name "GPD2"; transcript_source "SGD"; transcript_biotype "protein_coding";
XV	SGD	exon	217122	218737	.	+	.	gene_id "YOL059W"; transcript_id "YOL059W"; exon_number "1"; gene_name "GPD2"; gene_source "SGD"; gene_biotype "protein_coding"; transcript_name "GPD2"; transcript_source "SGD"; transcript_biotype "protein_coding"; exon_id "YOL059W.1";
XV	SGD	CDS	217126	218445	.	+	0	gene_id "YOL059W"; transcript_id "YOL059W"; exon_number "1"; gene_name "GPD2"; gene_source "SGD"; gene_biotype "protein_coding"; transcript_name "GPD2"; transcript_source "SGD"; transcript_biotype "protein_coding"; protein_id "YOL059W"; protein_version "1";
XV	SGD	start_codon	217126	217128	.	+	0	gene_id "YOL059W"; transcript_id "YOL059W"; exon_number "1"; gene_name "GPD2"; gene_source "SGD"; gene_biotype "protein_coding"; transcript_name "GPD2"; transcript_source "SGD"; transcript_biotype "protein_coding";
XV	SGD	stop_codon	218446	218448	.	+	0	gene_id "YOL059W"; transcript_id "YOL059W"; exon_number "1"; gene_name "GPD2"; gene_source "SGD"; gene_biotype "protein_coding"; transcript_name "GPD2"; transcript_source "SGD"; transcript_biotype "protein_coding";
XV	SGD	gene	219126	220668	.	+	.	gene_id "YOL058W"; gene_name "ARG1"; gene_source "SGD"; gene_biotype "protein_coding";
XV	SGD	transcript	219126	220668	.	+	.	gene_id "YOL058W"; transcript_id "YOL058W"; gene_name "ARG1"; gene_source "SGD"; gene_biotype "protein_coding"; transcript_name "ARG1"; transcript_source "SGD"; transcript_biotype "protein_coding";
XV	SGD	exon	219126	220668	.	+	.	gene_id "YOL058W"; transcript_id "YOL058W"; exon_number "1"; gene_name "ARG1"; gene_source "SGD"; gene_biotype "protein_coding"; transcript_name "ARG1"; transcript_source "SGD"; transcript_biotype "protein_coding"; exon_id "YOL058W.1";
XV	SGD	CDS	219211	220470	.	+	0	gene_id "YOL058W"; transcript_id "YOL058W"; exon_number "1"; gene_name "ARG1"; gene_source "SGD"; gene_biotype "protein_coding"; transcript_name "ARG1"; transcript_source "SGD"; transcript_biotype "protein_coding"; protein_id "YOL058W"; protein_version "1";
XV	SGD	start_codon	219211	219213	.	+	0	gene_id "YOL058W"; transcript_id "YOL058W"; exon_number "1"; gene_name "ARG1"; gene_source "SGD"; gene_biotype "protein_coding"; transcript_name "ARG1"; transcript_source "SGD"; transcript_biotype "protein_coding";
XV	SGD	stop_codon	220471	220473	.	+	0	gene_id "YOL058W"; transcript_id "YOL058W"; exon_number "1"; gene_name "ARG1"; gene_source "SGD"; gene_biotype "protein_coding"; transcript_name "ARG1"; transcript_source "SGD"; transcript_biotype "protein_coding";
XV	SGD	gene	220719	223060	.	+	.	gene_id "YOL057W"; gene_source "SGD"; gene_biotype "protein_coding";
XV	SGD	transcript	220719	223060	.	+	.	gene_id "YOL057W"; transcript_id "YOL057W"; gene_source "SGD"; gene_biotype "protein_coding"; transcript_source "SGD"; transcript_biotype "protein_coding";
XV	SGD	exon	220719	223060	.	+	.	gene_id "YOL057W"; transcript_id "YOL057W"; exon_number "1"; gene_source "SGD"; gene_biotype "protein_coding"; transcript_source "SGD"; transcript_biotype "protein_coding"; exon_id "YOL057W.1";
XV	SGD	CDS	220767	222899	.	+	0	gene_id "YOL057W"; transcript_id "YOL057W"; exon_number "1"; gene_source "SGD"; gene_biotype "protein_coding"; transcript_source "SGD"; transcript_biotype "protein_coding"; protein_id "YOL057W"; protein_version "1";
XV	SGD	start_codon	220767	220769	.	+	0	gene_id "YOL057W"; transcript_id "YOL057W"; exon_number "1"; gene_source "SGD"; gene_biotype "protein_coding"; transcript_source "SGD"; transcript_biotype "protein_coding";
XV	SGD	stop_codon	222900	222902	.	+	0	gene_id "YOL057W"; transcript_id "YOL057W"; exon_number "1"; gene_source "SGD"; gene_biotype "protein_coding"; transcript_source "SGD"; transcript_biotype "protein_coding";
XV	SGD	gene	223268	224179	.	+	.	gene_id "YOL056W"; gene_name "GPM3"; gene_source "SGD"; gene_biotype "protein_coding";
XV	SGD	transcript	223268	224179	.	+	.	gene_id "YOL056W"; transcript_id "YOL056W"; gene_name "GPM3"; gene_source "SGD"; gene_biotype "protein_coding"; transcript_name "GPM3"; transcript_source "SGD"; transcript_biotype "protein_coding";
XV	SGD	exon	223268	224179	.	+	.	gene_id "YOL056W"; transcript_id "YOL056W"; exon_number "1"; gene_name "GPM3"; gene_source "SGD"; gene_biotype "protein_coding"; transcript_name "GPM3"; transcript_source "SGD"; transcript_biotype "protein_coding"; exon_id "YOL056W.1";
XV	SGD	CDS	223268	224176	.	+	0	gene_id "YOL056W"; transcript_id "YOL056W"; exon_number "1"; gene_name "GPM3"; gene_source "SGD"; gene_biotype "protein_coding"; transcript_name "GPM3"; transcript_source "SGD"; transcript_biotype "protein_coding"; protein_id "YOL056W"; protein_version "1";
XV	SGD	start_codon	223268	223270	.	+	0	gene_id "YOL056W"; transcript_id "YOL056W"; exon_number "1"; gene_name "GPM3"; gene_source "SGD"; gene_biotype "protein_coding"; transcript_name "GPM3"; transcript_source "SGD"; transcript_biotype "protein_coding";
XV	SGD	stop_codon	224177	224179	.	+	0	gene_id "YOL056W"; transcript_id "YOL056W"; exon_number "1"; gene_name "GPM3"; gene_source "SGD"; gene_biotype "protein_coding"; transcript_name "GPM3"; transcript_source "SGD"; transcript_biotype "protein_coding";
XV	SGD	gene	224420	226075	.	-	.	gene_id "YOL055C"; gene_name "THI20"; gene_source "SGD"; gene_biotype "protein_coding";
XV	SGD	transcript	224420	226075	.	-	.	gene_id "YOL055C"; transcript_id "YOL055C"; gene_name "THI20"; gene_source "SGD"; gene_biotype "protein_coding"; transcript_name "THI20"; transcript_source "SGD"; transcript_biotype "protein_coding";
XV	SGD	exon	224420	226075	.	-	.	gene_id "YOL055C"; transcript_id "YOL055C"; exon_number "1"; gene_name "THI20"; gene_source "SGD"; gene_biotype "protein_coding"; transcript_name "THI20"; transcript_source "SGD"; transcript_biotype "protein_coding"; exon_id "YOL055C.1";
XV	SGD	CDS	224423	226075	.	-	0	gene_id "YOL055C"; transcript_id "YOL055C"; exon_number "1"; gene_name "THI20"; gene_source "SGD"; gene_biotype "protein_coding"; transcript_name "THI20"; transcript_source "SGD"; transcript_biotype "protein_coding"; protein_id "YOL055C"; protein_version "1";
XV	SGD	start_codon	226073	226075	.	-	0	gene_id "YOL055C"; transcript_id "YOL055C"; exon_number "1"; gene_name "THI20"; gene_source "SGD"; gene_biotype "protein_coding"; transcript_name "THI20"; transcript_source "SGD"; transcript_biotype "protein_coding";
XV	SGD	stop_codon	224420	224422	.	-	0	gene_id "YOL055C"; transcript_id "YOL055C"; exon_number "1"; gene_name "THI20"; gene_source "SGD"; gene_biotype "protein_coding"; transcript_name "THI20"; transcript_source "SGD"; transcript_biotype "protein_coding";
XV	SGD	gene	228614	229834	.	+	.	gene_id "YOL054W"; gene_name "PSH1"; gene_source "SGD"; gene_biotype "protein_coding";
XV	SGD	transcript	228614	229834	.	+	.	gene_id "YOL054W"; transcript_id "YOL054W"; gene_name "PSH1"; gene_source "SGD"; gene_biotype "protein_coding"; transcript_name "PSH1"; transcript_source "SGD"; transcript_biotype "protein_coding";
XV	SGD	exon	228614	229834	.	+	.	gene_id "YOL054W"; transcript_id "YOL054W"; exon_number "1"; gene_name "PSH1"; gene_source "SGD"; gene_biotype "protein_coding"; transcript_name "PSH1"; transcript_source "SGD"; transcript_biotype "protein_coding"; exon_id "YOL054W.1";
XV	SGD	CDS	228614	229831	.	+	0	gene_id "YOL054W"; transcript_id "YOL054W"; exon_number "1"; gene_name "PSH1"; gene_source "SGD"; gene_biotype "protein_coding"; transcript_name "PSH1"; transcript_source "SGD"; transcript_biotype "protein_coding"; protein_id "YOL054W"; protein_version "1";
XV	SGD	start_codon	228614	228616	.	+	0	gene_id "YOL054W"; transcript_id "YOL054W"; exon_number "1"; gene_name "PSH1"; gene_source "SGD"; gene_biotype "protein_coding"; transcript_name "PSH1"; transcript_source "SGD"; transcript_biotype "protein_coding";
XV	SGD	stop_codon	229832	229834	.	+	0	gene_id "YOL054W"; transcript_id "YOL054W"; exon_number "1"; gene_name "PSH1"; gene_source "SGD"; gene_biotype "protein_coding"; transcript_name "PSH1"; transcript_source "SGD"; transcript_biotype "protein_coding";
XV	SGD	gene	230085	231420	.	+	.	gene_id "YOL053W"; gene_name "AIM39"; gene_source "SGD"; gene_biotype "protein_coding";
XV	SGD	transcript	230085	231420	.	+	.	gene_id "YOL053W"; transcript_id "YOL053W"; gene_name "AIM39"; gene_source "SGD"; gene_biotype "protein_coding"; transcript_name "AIM39"; transcript_source "SGD"; transcript_biotype "protein_coding";
XV	SGD	exon	230085	231420	.	+	.	gene_id "YOL053W"; transcript_id "YOL053W"; exon_number "1"; gene_name "AIM39"; gene_source "SGD"; gene_biotype "protein_coding"; transcript_name "AIM39"; transcript_source "SGD"; transcript_biotype "protein_coding"; exon_id "YOL053W.1";
XV	SGD	CDS	230085	231269	.	+	0	gene_id "YOL053W"; transcript_id "YOL053W"; exon_number "1"; gene_name "AIM39"; gene_source "SGD"; gene_biotype "protein_coding"; transcript_name "AIM39"; transcript_source "SGD"; transcript_biotype "protein_coding"; protein_id "YOL053W"; protein_version "1";
XV	SGD	start_codon	230085	230087	.	+	0	gene_id "YOL053W"; transcript_id "YOL053W"; exon_number "1"; gene_name "AIM39"; gene_source "SGD"; gene_biotype "protein_coding"; transcript_name "AIM39"; transcript_source "SGD"; transcript_biotype "protein_coding";
XV	SGD	stop_codon	231270	231272	.	+	0	gene_id "YOL053W"; transcript_id "YOL053W"; exon_number "1"; gene_name "AIM39"; gene_source "SGD"; gene_biotype "protein_coding"; transcript_name "AIM39"; transcript_source "SGD"; transcript_biotype "protein_coding";
XV	SGD	gene	231294	231793	.	-	.	gene_id "YOL052C-A"; gene_name "DDR2"; gene_source "SGD"; gene_biotype "protein_coding";
XV	SGD	transcript	231294	231793	.	-	.	gene_id "YOL052C-A"; transcript_id "YOL052C-A"; gene_name "DDR2"; gene_source "SGD"; gene_biotype "protein_coding"; transcript_name "DDR2"; transcript_source "SGD"; transcript_biotype "protein_coding";
XV	SGD	exon	231294	231793	.	-	.	gene_id "YOL052C-A"; transcript_id "YOL052C-A"; exon_number "1"; gene_name "DDR2"; gene_source "SGD"; gene_biotype "protein_coding"; transcript_name "DDR2"; transcript_source "SGD"; transcript_biotype "protein_coding"; exon_id "YOL052C-A.1";
XV	SGD	CDS	231573	231755	.	-	0	gene_id "YOL052C-A"; transcript_id "YOL052C-A"; exon_number "1"; gene_name "DDR2"; gene_source "SGD"; gene_biotype "protein_coding"; transcript_name "DDR2"; transcript_source "SGD"; transcript_biotype "protein_coding"; protein_id "YOL052C-A"; protein_version "1";
XV	SGD	start_codon	231753	231755	.	-	0	gene_id "YOL052C-A"; transcript_id "YOL052C-A"; exon_number "1"; gene_name "DDR2"; gene_source "SGD"; gene_biotype "protein_coding"; transcript_name "DDR2"; transcript_source "SGD"; transcript_biotype "protein_coding";
XV	SGD	stop_codon	231570	231572	.	-	0	gene_id "YOL052C-A"; transcript_id "YOL052C-A"; exon_number "1"; gene_name "DDR2"; gene_source "SGD"; gene_biotype "protein_coding"; transcript_name "DDR2"; transcript_source "SGD"; transcript_biotype "protein_coding";
XV	SGD	gene	232331	233709	.	-	.	gene_id "YOL052C"; gene_name "SPE2"; gene_source "SGD"; gene_biotype "protein_coding";
XV	SGD	transcript	232331	233709	.	-	.	gene_id "YOL052C"; transcript_id "YOL052C"; gene_name "SPE2"; gene_source "SGD"; gene_biotype "protein_coding"; transcript_name "SPE2"; transcript_source "SGD"; transcript_biotype "protein_coding";
XV	SGD	exon	232331	233709	.	-	.	gene_id "YOL052C"; transcript_id "YOL052C"; exon_number "1"; gene_name "SPE2"; gene_source "SGD"; gene_biotype "protein_coding"; transcript_name "SPE2"; transcript_source "SGD"; transcript_biotype "protein_coding"; exon_id "YOL052C.1";
XV	SGD	CDS	232449	233636	.	-	0	gene_id "YOL052C"; transcript_id "YOL052C"; exon_number "1"; gene_name "SPE2"; gene_source "SGD"; gene_biotype "protein_coding"; transcript_name "SPE2"; transcript_source "SGD"; transcript_biotype "protein_coding"; protein_id "YOL052C"; protein_version "1";
XV	SGD	start_codon	233634	233636	.	-	0	gene_id "YOL052C"; transcript_id "YOL052C"; exon_number "1"; gene_name "SPE2"; gene_source "SGD"; gene_biotype "protein_coding"; transcript_name "SPE2"; transcript_source "SGD"; transcript_biotype "protein_coding";
XV	SGD	stop_codon	232446	232448	.	-	0	gene_id "YOL052C"; transcript_id "YOL052C"; exon_number "1"; gene_name "SPE2"; gene_source "SGD"; gene_biotype "protein_coding"; transcript_name "SPE2"; transcript_source "SGD"; transcript_biotype "protein_coding";
XV	SGD	gene	234346	234546	.	+	.	gene_id "snR81"; gene_source "SGD"; gene_biotype "snoRNA";
XV	SGD	transcript	234346	234546	.	+	.	gene_id "snR81"; transcript_id "snR81"; gene_source "SGD"; gene_biotype "snoRNA"; transcript_source "SGD"; transcript_biotype "snoRNA";
XV	SGD	exon	234346	234546	.	+	.	gene_id "snR81"; transcript_id "snR81"; exon_number "1"; gene_source "SGD"; gene_biotype "snoRNA"; transcript_source "SGD"; transcript_biotype "snoRNA"; exon_id "snR81.1";
XV	SGD	gene	234940	238185	.	+	.	gene_id "YOL051W"; gene_name "GAL11"; gene_source "SGD"; gene_biotype "protein_coding";
XV	SGD	transcript	234940	238185	.	+	.	gene_id "YOL051W"; transcript_id "YOL051W"; gene_name "GAL11"; gene_source "SGD"; gene_biotype "protein_coding"; transcript_name "GAL11"; transcript_source "SGD"; transcript_biotype "protein_coding";
XV	SGD	exon	234940	238185	.	+	.	gene_id "YOL051W"; transcript_id "YOL051W"; exon_number "1"; gene_name "GAL11"; gene_source "SGD"; gene_biotype "protein_coding"; transcript_name "GAL11"; transcript_source "SGD"; transcript_biotype "protein_coding"; exon_id "YOL051W.1";
XV	SGD	CDS	234940	238182	.	+	0	gene_id "YOL051W"; transcript_id "YOL051W"; exon_number "1"; gene_name "GAL11"; gene_source "SGD"; gene_biotype "protein_coding"; transcript_name "GAL11"; transcript_source "SGD"; transcript_biotype "protein_coding"; protein_id "YOL051W"; protein_version "1";
XV	SGD	start_codon	234940	234942	.	+	0	gene_id "YOL051W"; transcript_id "YOL051W"; exon_number "1"; gene_name "GAL11"; gene_source "SGD"; gene_biotype "protein_coding"; transcript_name "GAL11"; transcript_source "SGD"; transcript_biotype "protein_coding";
XV	SGD	stop_codon	238183	238185	.	+	0	gene_id "YOL051W"; transcript_id "YOL051W"; exon_number "1"; gene_name "GAL11"; gene_source "SGD"; gene_biotype "protein_coding"; transcript_name "GAL11"; transcript_source "SGD"; transcript_biotype "protein_coding";
XV	SGD	gene	237882	238202	.	-	.	gene_id "YOL050C"; gene_source "SGD"; gene_biotype "protein_coding";
XV	SGD	transcript	237882	238202	.	-	.	gene_id "YOL050C"; transcript_id "YOL050C"; gene_source "SGD"; gene_biotype "protein_coding"; transcript_source "SGD"; transcript_biotype "protein_coding";
XV	SGD	exon	237882	238202	.	-	.	gene_id "YOL050C"; transcript_id "YOL050C"; exon_number "1"; gene_source "SGD"; gene_biotype "protein_coding"; transcript_source "SGD"; transcript_biotype "protein_coding"; exon_id "YOL050C.1";
XV	SGD	CDS	237885	238202	.	-	0	gene_id "YOL050C"; transcript_id "YOL050C"; exon_number "1"; gene_source "SGD"; gene_biotype "protein_coding"; transcript_source "SGD"; transcript_biotype "protein_coding"; protein_id "YOL050C"; protein_version "1";
XV	SGD	start_codon	238200	238202	.	-	0	gene_id "YOL050C"; transcript_id "YOL050C"; exon_number "1"; gene_source "SGD"; gene_biotype "protein_coding"; transcript_source "SGD"; transcript_biotype "protein_coding";
XV	SGD	stop_codon	237882	237884	.	-	0	gene_id "YOL050C"; transcript_id "YOL050C"; exon_number "1"; gene_source "SGD"; gene_biotype "protein_coding"; transcript_source "SGD"; transcript_biotype "protein_coding";
XV	SGD	gene	238548	240217	.	+	.	gene_id "YOL049W"; gene_name "GSH2"; gene_source "SGD"; gene_biotype "protein_coding";
XV	SGD	transcript	238548	240217	.	+	.	gene_id "YOL049W"; transcript_id "YOL049W"; gene_name "GSH2"; gene_source "SGD"; gene_biotype "protein_coding"; transcript_name "GSH2"; transcript_source "SGD"; transcript_biotype "protein_coding";
XV	SGD	exon	238548	240217	.	+	.	gene_id "YOL049W"; transcript_id "YOL049W"; exon_number "1"; gene_name "GSH2"; gene_source "SGD"; gene_biotype "protein_coding"; transcript_name "GSH2"; transcript_source "SGD"; transcript_biotype "protein_coding"; exon_id "YOL049W.1";
XV	SGD	CDS	238619	240091	.	+	0	gene_id "YOL049W"; transcript_id "YOL049W"; exon_number "1"; gene_name "GSH2"; gene_source "SGD"; gene_biotype "protein_coding"; transcript_name "GSH2"; transcript_source "SGD"; transcript_biotype "protein_coding"; protein_id "YOL049W"; protein_version "1";
XV	SGD	start_codon	238619	238621	.	+	0	gene_id "YOL049W"; transcript_id "YOL049W"; exon_number "1"; gene_name "GSH2"; gene_source "SGD"; gene_biotype "protein_coding"; transcript_name "GSH2"; transcript_source "SGD"; transcript_biotype "protein_coding";
XV	SGD	stop_codon	240092	240094	.	+	0	gene_id "YOL049W"; transcript_id "YOL049W"; exon_number "1"; gene_name "GSH2"; gene_source "SGD"; gene_biotype "protein_coding"; transcript_name "GSH2"; transcript_source "SGD"; transcript_biotype "protein_coding";
XV	SGD	gene	240125	241409	.	-	.	gene_id "YOL048C"; gene_name "RRT8"; gene_source "SGD"; gene_biotype "protein_coding";
XV	SGD	transcript	240125	241409	.	-	.	gene_id "YOL048C"; transcript_id "YOL048C"; gene_name "RRT8"; gene_source "SGD"; gene_biotype "protein_coding"; transcript_name "RRT8"; transcript_source "SGD"; transcript_biotype "protein_coding";
XV	SGD	exon	241026	241409	.	-	.	gene_id "YOL048C"; transcript_id "YOL048C"; exon_number "1"; gene_name "RRT8"; gene_source "SGD"; gene_biotype "protein_coding"; transcript_name "RRT8"; transcript_source "SGD"; transcript_biotype "protein_coding"; exon_id "YOL048C.1";
XV	SGD	CDS	241026	241310	.	-	0	gene_id "YOL048C"; transcript_id "YOL048C"; exon_number "1"; gene_name "RRT8"; gene_source "SGD"; gene_biotype "protein_coding"; transcript_name "RRT8"; transcript_source "SGD"; transcript_biotype "protein_coding"; protein_id "YOL048C"; protein_version "1";
XV	SGD	start_codon	241308	241310	.	-	0	gene_id "YOL048C"; transcript_id "YOL048C"; exon_number "1"; gene_name "RRT8"; gene_source "SGD"; gene_biotype "protein_coding"; transcript_name "RRT8"; transcript_source "SGD"; transcript_biotype "protein_coding";
XV	SGD	exon	240125	240947	.	-	.	gene_id "YOL048C"; transcript_id "YOL048C"; exon_number "2"; gene_name "RRT8"; gene_source "SGD"; gene_biotype "protein_coding"; transcript_name "RRT8"; transcript_source "SGD"; transcript_biotype "protein_coding"; exon_id "YOL048C.2";
XV	SGD	CDS	240207	240947	.	-	0	gene_id "YOL048C"; transcript_id "YOL048C"; exon_number "2"; gene_name "RRT8"; gene_source "SGD"; gene_biotype "protein_coding"; transcript_name "RRT8"; transcript_source "SGD"; transcript_biotype "protein_coding"; protein_id "YOL048C"; protein_version "1";
XV	SGD	stop_codon	240204	240206	.	-	0	gene_id "YOL048C"; transcript_id "YOL048C"; exon_number "2"; gene_name "RRT8"; gene_source "SGD"; gene_biotype "protein_coding"; transcript_name "RRT8"; transcript_source "SGD"; transcript_biotype "protein_coding";
XV	SGD	gene	241614	242747	.	-	.	gene_id "YOL047C"; gene_name "LDS2"; gene_source "SGD"; gene_biotype "protein_coding";
XV	SGD	transcript	241614	242747	.	-	.	gene_id "YOL047C"; transcript_id "YOL047C"; gene_name "LDS2"; gene_source "SGD"; gene_biotype "protein_coding"; transcript_source "SGD"; transcript_biotype "protein_coding";
XV	SGD	exon	242505	242747	.	-	.	gene_id "YOL047C"; transcript_id "YOL047C"; exon_number "1"; gene_name "LDS2"; gene_source "SGD"; gene_biotype "protein_coding"; transcript_source "SGD"; transcript_biotype "protein_coding"; exon_id "YOL047C.1";
XV	SGD	CDS	242505	242747	.	-	0	gene_id "YOL047C"; transcript_id "YOL047C"; exon_number "1"; gene_name "LDS2"; gene_source "SGD"; gene_biotype "protein_coding"; transcript_source "SGD"; transcript_biotype "protein_coding"; protein_id "YOL047C"; protein_version "1";
XV	SGD	start_codon	242745	242747	.	-	0	gene_id "YOL047C"; transcript_id "YOL047C"; exon_number "1"; gene_name "LDS2"; gene_source "SGD"; gene_biotype "protein_coding"; transcript_source "SGD"; transcript_biotype "protein_coding";
XV	SGD	exon	241614	242441	.	-	.	gene_id "YOL047C"; transcript_id "YOL047C"; exon_number "2"; gene_name "LDS2"; gene_source "SGD"; gene_biotype "protein_coding"; transcript_source "SGD"; transcript_biotype "protein_coding"; exon_id "YOL047C.2";
XV	SGD	CDS	241617	242441	.	-	0	gene_id "YOL047C"; transcript_id "YOL047C"; exon_number "2"; gene_name "LDS2"; gene_source "SGD"; gene_biotype "protein_coding"; transcript_source "SGD"; transcript_biotype "protein_coding"; protein_id "YOL047C"; protein_version "1";
XV	SGD	stop_codon	241614	241616	.	-	0	gene_id "YOL047C"; transcript_id "YOL047C"; exon_number "2"; gene_name "LDS2"; gene_source "SGD"; gene_biotype "protein_coding"; transcript_source "SGD"; transcript_biotype "protein_coding";
XV	SGD	gene	243466	244140	.	-	.	gene_id "YOL046C"; gene_source "SGD"; gene_biotype "protein_coding";
XV	SGD	transcript	243466	244140	.	-	.	gene_id "YOL046C"; transcript_id "YOL046C"; gene_source "SGD"; gene_biotype "protein_coding"; transcript_source "SGD"; transcript_biotype "protein_coding";
XV	SGD	exon	243466	244140	.	-	.	gene_id "YOL046C"; transcript_id "YOL046C"; exon_number "1"; gene_source "SGD"; gene_biotype "protein_coding"; transcript_source "SGD"; transcript_biotype "protein_coding"; exon_id "YOL046C.1";
XV	SGD	CDS	243469	244140	.	-	0	gene_id "YOL046C"; transcript_id "YOL046C"; exon_number "1"; gene_source "SGD"; gene_biotype "protein_coding"; transcript_source "SGD"; transcript_biotype "protein_coding"; protein_id "YOL046C"; protein_version "1";
XV	SGD	start_codon	244138	244140	.	-	0	gene_id "YOL046C"; transcript_id "YOL046C"; exon_number "1"; gene_source "SGD"; gene_biotype "protein_coding"; transcript_source "SGD"; transcript_biotype "protein_coding";
XV	SGD	stop_codon	243466	243468	.	-	0	gene_id "YOL046C"; transcript_id "YOL046C"; exon_number "1"; gene_source "SGD"; gene_biotype "protein_coding"; transcript_source "SGD"; transcript_biotype "protein_coding";
XV	SGD	gene	243497	246802	.	+	.	gene_id "YOL045W"; gene_name "PSK2"; gene_source "SGD"; gene_biotype "protein_coding";
XV	SGD	transcript	243497	246802	.	+	.	gene_id "YOL045W"; transcript_id "YOL045W"; gene_name "PSK2"; gene_source "SGD"; gene_biotype "protein_coding"; transcript_name "PSK2"; transcript_source "SGD"; transcript_biotype "protein_coding";
XV	SGD	exon	243497	246802	.	+	.	gene_id "YOL045W"; transcript_id "YOL045W"; exon_number "1"; gene_name "PSK2"; gene_source "SGD"; gene_biotype "protein_coding"; transcript_name "PSK2"; transcript_source "SGD"; transcript_biotype "protein_coding"; exon_id "YOL045W.1";
XV	SGD	CDS	243497	246799	.	+	0	gene_id "YOL045W"; transcript_id "YOL045W"; exon_number "1"; gene_name "PSK2"; gene_source "SGD"; gene_biotype "protein_coding"; transcript_name "PSK2"; transcript_source "SGD"; transcript_biotype "protein_coding"; protein_id "YOL045W"; protein_version "1";
XV	SGD	start_codon	243497	243499	.	+	0	gene_id "YOL045W"; transcript_id "YOL045W"; exon_number "1"; gene_name "PSK2"; gene_source "SGD"; gene_biotype "protein_coding"; transcript_name "PSK2"; transcript_source "SGD"; transcript_biotype "protein_coding";
XV	SGD	stop_codon	246800	246802	.	+	0	gene_id "YOL045W"; transcript_id "YOL045W"; exon_number "1"; gene_name "PSK2"; gene_source "SGD"; gene_biotype "protein_coding"; transcript_name "PSK2"; transcript_source "SGD"; transcript_biotype "protein_coding";
XV	SGD	gene	247086	248365	.	+	.	gene_id "YOL044W"; gene_name "PEX15"; gene_source "SGD"; gene_biotype "protein_coding";
XV	SGD	transcript	247086	248365	.	+	.	gene_id "YOL044W"; transcript_id "YOL044W"; gene_name "PEX15"; gene_source "SGD"; gene_biotype "protein_coding"; transcript_name "PEX15"; transcript_source "SGD"; transcript_biotype "protein_coding";
XV	SGD	exon	247086	248365	.	+	.	gene_id "YOL044W"; transcript_id "YOL044W"; exon_number "1"; gene_name "PEX15"; gene_source "SGD"; gene_biotype "protein_coding"; transcript_name "PEX15"; transcript_source "SGD"; transcript_biotype "protein_coding"; exon_id "YOL044W.1";
XV	SGD	CDS	247150	248298	.	+	0	gene_id "YOL044W"; transcript_id "YOL044W"; exon_number "1"; gene_name "PEX15"; gene_source "SGD"; gene_biotype "protein_coding"; transcript_name "PEX15"; transcript_source "SGD"; transcript_biotype "protein_coding"; protein_id "YOL044W"; protein_version "1";
XV	SGD	start_codon	247150	247152	.	+	0	gene_id "YOL044W"; transcript_id "YOL044W"; exon_number "1"; gene_name "PEX15"; gene_source "SGD"; gene_biotype "protein_coding"; transcript_name "PEX15"; transcript_source "SGD"; transcript_biotype "protein_coding";
XV	SGD	stop_codon	248299	248301	.	+	0	gene_id "YOL044W"; transcript_id "YOL044W"; exon_number "1"; gene_name "PEX15"; gene_source "SGD"; gene_biotype "protein_coding"; transcript_name "PEX15"; transcript_source "SGD"; transcript_biotype "protein_coding";
XV	SGD	gene	248289	249617	.	-	.	gene_id "YOL043C"; gene_name "NTG2"; gene_source "SGD"; gene_biotype "protein_coding";
XV	SGD	transcript	248289	249617	.	-	.	gene_id "YOL043C"; transcript_id "YOL043C"; gene_name "NTG2"; gene_source "SGD"; gene_biotype "protein_coding"; transcript_name "NTG2"; transcript_source "SGD"; transcript_biotype "protein_coding";
XV	SGD	exon	248289	249617	.	-	.	gene_id "YOL043C"; transcript_id "YOL043C"; exon_number "1"; gene_name "NTG2"; gene_source "SGD"; gene_biotype "protein_coding"; transcript_name "NTG2"; transcript_source "SGD"; transcript_biotype "protein_coding"; exon_id "YOL043C.1";
XV	SGD	CDS	248395	249534	.	-	0	gene_id "YOL043C"; transcript_id "YOL043C"; exon_number "1"; gene_name "NTG2"; gene_source "SGD"; gene_biotype "protein_coding"; transcript_name "NTG2"; transcript_source "SGD"; transcript_biotype "protein_coding"; protein_id "YOL043C"; protein_version "1";
XV	SGD	start_codon	249532	249534	.	-	0	gene_id "YOL043C"; transcript_id "YOL043C"; exon_number "1"; gene_name "NTG2"; gene_source "SGD"; gene_biotype "protein_coding"; transcript_name "NTG2"; transcript_source "SGD"; transcript_biotype "protein_coding";
XV	SGD	stop_codon	248392	248394	.	-	0	gene_id "YOL043C"; transcript_id "YOL043C"; exon_number "1"; gene_name "NTG2"; gene_source "SGD"; gene_biotype "protein_coding"; transcript_name "NTG2"; transcript_source "SGD"; transcript_biotype "protein_coding";
XV	SGD	gene	249825	250916	.	+	.	gene_id "YOL042W"; gene_name "NGL1"; gene_source "SGD"; gene_biotype "protein_coding";
XV	SGD	transcript	249825	250916	.	+	.	gene_id "YOL042W"; transcript_id "YOL042W"; gene_name "NGL1"; gene_source "SGD"; gene_biotype "protein_coding"; transcript_name "NGL1"; transcript_source "SGD"; transcript_biotype "protein_coding";
XV	SGD	exon	249825	250916	.	+	.	gene_id "YOL042W"; transcript_id "YOL042W"; exon_number "1"; gene_name "NGL1"; gene_source "SGD"; gene_biotype "protein_coding"; transcript_name "NGL1"; transcript_source "SGD"; transcript_biotype "protein_coding"; exon_id "YOL042W.1";
XV	SGD	CDS	249825	250913	.	+	0	gene_id "YOL042W"; transcript_id "YOL042W"; exon_number "1"; gene_name "NGL1"; gene_source "SGD"; gene_biotype "protein_coding"; transcript_name "NGL1"; transcript_source "SGD"; transcript_biotype "protein_coding"; protein_id "YOL042W"; protein_version "1";
XV	SGD	start_codon	249825	249827	.	+	0	gene_id "YOL042W"; transcript_id "YOL042W"; exon_number "1"; gene_name "NGL1"; gene_source "SGD"; gene_biotype "protein_coding"; transcript_name "NGL1"; transcript_source "SGD"; transcript_biotype "protein_coding";
XV	SGD	stop_codon	250914	250916	.	+	0	gene_id "YOL042W"; transcript_id "YOL042W"; exon_number "1"; gene_name "NGL1"; gene_source "SGD"; gene_biotype "protein_coding"; transcript_name "NGL1"; transcript_source "SGD"; transcript_biotype "protein_coding";
XV	SGD	gene	251267	252646	.	-	.	gene_id "YOL041C"; gene_name "NOP12"; gene_source "SGD"; gene_biotype "protein_coding";
XV	SGD	transcript	251267	252646	.	-	.	gene_id "YOL041C"; transcript_id "YOL041C"; gene_name "NOP12"; gene_source "SGD"; gene_biotype "protein_coding"; transcript_name "NOP12"; transcript_source "SGD"; transcript_biotype "protein_coding";
XV	SGD	exon	251267	252646	.	-	.	gene_id "YOL041C"; transcript_id "YOL041C"; exon_number "1"; gene_name "NOP12"; gene_source "SGD"; gene_biotype "protein_coding"; transcript_name "NOP12"; transcript_source "SGD"; transcript_biotype "protein_coding"; exon_id "YOL041C.1";
XV	SGD	CDS	251270	252646	.	-	0	gene_id "YOL041C"; transcript_id "YOL041C"; exon_number "1"; gene_name "NOP12"; gene_source "SGD"; gene_biotype "protein_coding"; transcript_name "NOP12"; transcript_source "SGD"; transcript_biotype "protein_coding"; protein_id "YOL041C"; protein_version "1";
XV	SGD	start_codon	252644	252646	.	-	0	gene_id "YOL041C"; transcript_id "YOL041C"; exon_number "1"; gene_name "NOP12"; gene_source "SGD"; gene_biotype "protein_coding"; transcript_name "NOP12"; transcript_source "SGD"; transcript_biotype "protein_coding";
XV	SGD	stop_codon	251267	251269	.	-	0	gene_id "YOL041C"; transcript_id "YOL041C"; exon_number "1"; gene_name "NOP12"; gene_source "SGD"; gene_biotype "protein_coding"; transcript_name "NOP12"; transcript_source "SGD"; transcript_biotype "protein_coding";
XV	SGD	gene	253008	253644	.	-	.	gene_id "YOL040C"; gene_name "RPS15"; gene_source "SGD"; gene_biotype "protein_coding";
XV	SGD	transcript	253008	253644	.	-	.	gene_id "YOL040C"; transcript_id "YOL040C"; gene_name "RPS15"; gene_source "SGD"; gene_biotype "protein_coding"; transcript_name "RPS15"; transcript_source "SGD"; transcript_biotype "protein_coding";
XV	SGD	exon	253008	253644	.	-	.	gene_id "YOL040C"; transcript_id "YOL040C"; exon_number "1"; gene_name "RPS15"; gene_source "SGD"; gene_biotype "protein_coding"; transcript_name "RPS15"; transcript_source "SGD"; transcript_biotype "protein_coding"; exon_id "YOL040C.1";
XV	SGD	CDS	253152	253577	.	-	0	gene_id "YOL040C"; transcript_id "YOL040C"; exon_number "1"; gene_name "RPS15"; gene_source "SGD"; gene_biotype "protein_coding"; transcript_name "RPS15"; transcript_source "SGD"; transcript_biotype "protein_coding"; protein_id "YOL040C"; protein_version "1";
XV	SGD	start_codon	253575	253577	.	-	0	gene_id "YOL040C"; transcript_id "YOL040C"; exon_number "1"; gene_name "RPS15"; gene_source "SGD"; gene_biotype "protein_coding"; transcript_name "RPS15"; transcript_source "SGD"; transcript_biotype "protein_coding";
XV	SGD	stop_codon	253149	253151	.	-	0	gene_id "YOL040C"; transcript_id "YOL040C"; exon_number "1"; gene_name "RPS15"; gene_source "SGD"; gene_biotype "protein_coding"; transcript_name "RPS15"; transcript_source "SGD"; transcript_biotype "protein_coding";
XV	SGD	gene	254122	254899	.	+	.	gene_id "YOL039W"; gene_name "RPP2A"; gene_source "SGD"; gene_biotype "protein_coding";
XV	SGD	transcript	254122	254899	.	+	.	gene_id "YOL039W"; transcript_id "YOL039W"; gene_name "RPP2A"; gene_source "SGD"; gene_biotype "protein_coding"; transcript_name "RPP2A"; transcript_source "SGD"; transcript_biotype "protein_coding";
XV	SGD	exon	254122	254899	.	+	.	gene_id "YOL039W"; transcript_id "YOL039W"; exon_number "1"; gene_name "RPP2A"; gene_source "SGD"; gene_biotype "protein_coding"; transcript_name "RPP2A"; transcript_source "SGD"; transcript_biotype "protein_coding"; exon_id "YOL039W.1";
XV	SGD	CDS	254297	254614	.	+	0	gene_id "YOL039W"; transcript_id "YOL039W"; exon_number "1"; gene_name "RPP2A"; gene_source "SGD"; gene_biotype "protein_coding"; transcript_name "RPP2A"; transcript_source "SGD"; transcript_biotype "protein_coding"; protein_id "YOL039W"; protein_version "1";
XV	SGD	start_codon	254297	254299	.	+	0	gene_id "YOL039W"; transcript_id "YOL039W"; exon_number "1"; gene_name "RPP2A"; gene_source "SGD"; gene_biotype "protein_coding"; transcript_name "RPP2A"; transcript_source "SGD"; transcript_biotype "protein_coding";
XV	SGD	stop_codon	254615	254617	.	+	0	gene_id "YOL039W"; transcript_id "YOL039W"; exon_number "1"; gene_name "RPP2A"; gene_source "SGD"; gene_biotype "protein_coding"; transcript_name "RPP2A"; transcript_source "SGD"; transcript_biotype "protein_coding";
XV	SGD	gene	254926	255021	.	-	.	gene_id "YOL038C-A"; gene_source "SGD"; gene_biotype "protein_coding";
XV	SGD	transcript	254926	255021	.	-	.	gene_id "YOL038C-A"; transcript_id "YOL038C-A"; gene_source "SGD"; gene_biotype "protein_coding"; transcript_source "SGD"; transcript_biotype "protein_coding";
XV	SGD	exon	254926	255021	.	-	.	gene_id "YOL038C-A"; transcript_id "YOL038C-A"; exon_number "1"; gene_source "SGD"; gene_biotype "protein_coding"; transcript_source "SGD"; transcript_biotype "protein_coding"; exon_id "YOL038C-A.1";
XV	SGD	CDS	254929	255021	.	-	0	gene_id "YOL038C-A"; transcript_id "YOL038C-A"; exon_number "1"; gene_source "SGD"; gene_biotype "protein_coding"; transcript_source "SGD"; transcript_biotype "protein_coding"; protein_id "YOL038C-A"; protein_version "1";
XV	SGD	start_codon	255019	255021	.	-	0	gene_id "YOL038C-A"; transcript_id "YOL038C-A"; exon_number "1"; gene_source "SGD"; gene_biotype "protein_coding"; transcript_source "SGD"; transcript_biotype "protein_coding";
XV	SGD	stop_codon	254926	254928	.	-	0	gene_id "YOL038C-A"; transcript_id "YOL038C-A"; exon_number "1"; gene_source "SGD"; gene_biotype "protein_coding"; transcript_source "SGD"; transcript_biotype "protein_coding";
XV	SGD	gene	255271	256248	.	+	.	gene_id "YOL038W"; gene_name "PRE6"; gene_source "SGD"; gene_biotype "protein_coding";
XV	SGD	transcript	255271	256248	.	+	.	gene_id "YOL038W"; transcript_id "YOL038W"; gene_name "PRE6"; gene_source "SGD"; gene_biotype "protein_coding"; transcript_name "PRE6"; transcript_source "SGD"; transcript_biotype "protein_coding";
XV	SGD	exon	255271	256248	.	+	.	gene_id "YOL038W"; transcript_id "YOL038W"; exon_number "1"; gene_name "PRE6"; gene_source "SGD"; gene_biotype "protein_coding"; transcript_name "PRE6"; transcript_source "SGD"; transcript_biotype "protein_coding"; exon_id "YOL038W.1";
XV	SGD	CDS	255337	256098	.	+	0	gene_id "YOL038W"; transcript_id "YOL038W"; exon_number "1"; gene_name "PRE6"; gene_source "SGD"; gene_biotype "protein_coding"; transcript_name "PRE6"; transcript_source "SGD"; transcript_biotype "protein_coding"; protein_id "YOL038W"; protein_version "1";
XV	SGD	start_codon	255337	255339	.	+	0	gene_id "YOL038W"; transcript_id "YOL038W"; exon_number "1"; gene_name "PRE6"; gene_source "SGD"; gene_biotype "protein_coding"; transcript_name "PRE6"; transcript_source "SGD"; transcript_biotype "protein_coding";
XV	SGD	stop_codon	256099	256101	.	+	0	gene_id "YOL038W"; transcript_id "YOL038W"; exon_number "1"; gene_name "PRE6"; gene_source "SGD"; gene_biotype "protein_coding"; transcript_name "PRE6"; transcript_source "SGD"; transcript_biotype "protein_coding";
XV	SGD	gene	256666	257019	.	-	.	gene_id "YOL037C"; gene_source "SGD"; gene_biotype "protein_coding";
XV	SGD	transcript	256666	257019	.	-	.	gene_id "YOL037C"; transcript_id "YOL037C"; gene_source "SGD"; gene_biotype "protein_coding"; transcript_source "SGD"; transcript_biotype "protein_coding";
XV	SGD	exon	256666	257019	.	-	.	gene_id "YOL037C"; transcript_id "YOL037C"; exon_number "1"; gene_source "SGD"; gene_biotype "protein_coding"; transcript_source "SGD"; transcript_biotype "protein_coding"; exon_id "YOL037C.1";
XV	SGD	CDS	256669	257019	.	-	0	gene_id "YOL037C"; transcript_id "YOL037C"; exon_number "1"; gene_source "SGD"; gene_biotype "protein_coding"; transcript_source "SGD"; transcript_biotype "protein_coding"; protein_id "YOL037C"; protein_version "1";
XV	SGD	start_codon	257017	257019	.	-	0	gene_id "YOL037C"; transcript_id "YOL037C"; exon_number "1"; gene_source "SGD"; gene_biotype "protein_coding"; transcript_source "SGD"; transcript_biotype "protein_coding";
XV	SGD	stop_codon	256666	256668	.	-	0	gene_id "YOL037C"; transcript_id "YOL037C"; exon_number "1"; gene_source "SGD"; gene_biotype "protein_coding"; transcript_source "SGD"; transcript_biotype "protein_coding";
XV	SGD	gene	256376	259170	.	+	.	gene_id "YOL036W"; gene_source "SGD"; gene_biotype "protein_coding";
XV	SGD	transcript	256376	259170	.	+	.	gene_id "YOL036W"; transcript_id "YOL036W"; gene_source "SGD"; gene_biotype "protein_coding"; transcript_source "SGD"; transcript_biotype "protein_coding";
XV	SGD	exon	256376	259170	.	+	.	gene_id "YOL036W"; transcript_id "YOL036W"; exon_number "1"; gene_source "SGD"; gene_biotype "protein_coding"; transcript_source "SGD"; transcript_biotype "protein_coding"; exon_id "YOL036W.1";
XV	SGD	CDS	256745	259027	.	+	0	gene_id "YOL036W"; transcript_id "YOL036W"; exon_number "1"; gene_source "SGD"; gene_biotype "protein_coding"; transcript_source "SGD"; transcript_biotype "protein_coding"; protein_id "YOL036W"; protein_version "1";
XV	SGD	start_codon	256745	256747	.	+	0	gene_id "YOL036W"; transcript_id "YOL036W"; exon_number "1"; gene_source "SGD"; gene_biotype "protein_coding"; transcript_source "SGD"; transcript_biotype "protein_coding";
XV	SGD	stop_codon	259028	259030	.	+	0	gene_id "YOL036W"; transcript_id "YOL036W"; exon_number "1"; gene_source "SGD"; gene_biotype "protein_coding"; transcript_source "SGD"; transcript_biotype "protein_coding";
XV	SGD	gene	258803	259105	.	-	.	gene_id "YOL035C"; gene_source "SGD"; gene_biotype "protein_coding";
XV	SGD	transcript	258803	259105	.	-	.	gene_id "YOL035C"; transcript_id "YOL035C"; gene_source "SGD"; gene_biotype "protein_coding"; transcript_source "SGD"; transcript_biotype "protein_coding";
XV	SGD	exon	258803	259105	.	-	.	gene_id "YOL035C"; transcript_id "YOL035C"; exon_number "1"; gene_source "SGD"; gene_biotype "protein_coding"; transcript_source "SGD"; transcript_biotype "protein_coding"; exon_id "YOL035C.1";
XV	SGD	CDS	258806	259105	.	-	0	gene_id "YOL035C"; transcript_id "YOL035C"; exon_number "1"; gene_source "SGD"; gene_biotype "protein_coding"; transcript_source "SGD"; transcript_biotype "protein_coding"; protein_id "YOL035C"; protein_version "1";
XV	SGD	start_codon	259103	259105	.	-	0	gene_id "YOL035C"; transcript_id "YOL035C"; exon_number "1"; gene_source "SGD"; gene_biotype "protein_coding"; transcript_source "SGD"; transcript_biotype "protein_coding";
XV	SGD	stop_codon	258803	258805	.	-	0	gene_id "YOL035C"; transcript_id "YOL035C"; exon_number "1"; gene_source "SGD"; gene_biotype "protein_coding"; transcript_source "SGD"; transcript_biotype "protein_coding";
XV	SGD	gene	259489	259578	.	+	.	gene_id "snR50"; gene_source "SGD"; gene_biotype "snoRNA";
XV	SGD	transcript	259489	259578	.	+	.	gene_id "snR50"; transcript_id "snR50"; gene_source "SGD"; gene_biotype "snoRNA"; transcript_source "SGD"; transcript_biotype "snoRNA";
XV	SGD	exon	259489	259578	.	+	.	gene_id "snR50"; transcript_id "snR50"; exon_number "1"; gene_source "SGD"; gene_biotype "snoRNA"; transcript_source "SGD"; transcript_biotype "snoRNA"; exon_id "snR50.1";
XV	SGD	gene	259896	263282	.	+	.	gene_id "YOL034W"; gene_name "SMC5"; gene_source "SGD"; gene_biotype "protein_coding";
XV	SGD	transcript	259896	263282	.	+	.	gene_id "YOL034W"; transcript_id "YOL034W"; gene_name "SMC5"; gene_source "SGD"; gene_biotype "protein_coding"; transcript_name "SMC5"; transcript_source "SGD"; transcript_biotype "protein_coding";
XV	SGD	exon	259896	263282	.	+	.	gene_id "YOL034W"; transcript_id "YOL034W"; exon_number "1"; gene_name "SMC5"; gene_source "SGD"; gene_biotype "protein_coding"; transcript_name "SMC5"; transcript_source "SGD"; transcript_biotype "protein_coding"; exon_id "YOL034W.1";
XV	SGD	CDS	259923	263201	.	+	0	gene_id "YOL034W"; transcript_id "YOL034W"; exon_number "1"; gene_name "SMC5"; gene_source "SGD"; gene_biotype "protein_coding"; transcript_name "SMC5"; transcript_source "SGD"; transcript_biotype "protein_coding"; protein_id "YOL034W"; protein_version "1";
XV	SGD	start_codon	259923	259925	.	+	0	gene_id "YOL034W"; transcript_id "YOL034W"; exon_number "1"; gene_name "SMC5"; gene_source "SGD"; gene_biotype "protein_coding"; transcript_name "SMC5"; transcript_source "SGD"; transcript_biotype "protein_coding";
XV	SGD	stop_codon	263202	263204	.	+	0	gene_id "YOL034W"; transcript_id "YOL034W"; exon_number "1"; gene_name "SMC5"; gene_source "SGD"; gene_biotype "protein_coding"; transcript_name "SMC5"; transcript_source "SGD"; transcript_biotype "protein_coding";
XV	SGD	gene	263475	265085	.	+	.	gene_id "YOL033W"; gene_name "MSE1"; gene_source "SGD"; gene_biotype "protein_coding";
XV	SGD	transcript	263475	265085	.	+	.	gene_id "YOL033W"; transcript_id "YOL033W"; gene_name "MSE1"; gene_source "SGD"; gene_biotype "protein_coding"; transcript_name "MSE1"; transcript_source "SGD"; transcript_biotype "protein_coding";
XV	SGD	exon	263475	265085	.	+	.	gene_id "YOL033W"; transcript_id "YOL033W"; exon_number "1"; gene_name "MSE1"; gene_source "SGD"; gene_biotype "protein_coding"; transcript_name "MSE1"; transcript_source "SGD"; transcript_biotype "protein_coding"; exon_id "YOL033W.1";
XV	SGD	CDS	263475	265082	.	+	0	gene_id "YOL033W"; transcript_id "YOL033W"; exon_number "1"; gene_name "MSE1"; gene_source "SGD"; gene_biotype "protein_coding"; transcript_name "MSE1"; transcript_source "SGD"; transcript_biotype "protein_coding"; protein_id "YOL033W"; protein_version "1";
XV	SGD	start_codon	263475	263477	.	+	0	gene_id "YOL033W"; transcript_id "YOL033W"; exon_number "1"; gene_name "MSE1"; gene_source "SGD"; gene_biotype "protein_coding"; transcript_name "MSE1"; transcript_source "SGD"; transcript_biotype "protein_coding";
XV	SGD	stop_codon	265083	265085	.	+	0	gene_id "YOL033W"; transcript_id "YOL033W"; exon_number "1"; gene_name "MSE1"; gene_source "SGD"; gene_biotype "protein_coding"; transcript_name "MSE1"; transcript_source "SGD"; transcript_biotype "protein_coding";
XV	SGD	gene	265333	266217	.	+	.	gene_id "YOL032W"; gene_name "OPI10"; gene_source "SGD"; gene_biotype "protein_coding";
XV	SGD	transcript	265333	266217	.	+	.	gene_id "YOL032W"; transcript_id "YOL032W"; gene_name "OPI10"; gene_source "SGD"; gene_biotype "protein_coding"; transcript_name "OPI10"; transcript_source "SGD"; transcript_biotype "protein_coding";
XV	SGD	exon	265333	266217	.	+	.	gene_id "YOL032W"; transcript_id "YOL032W"; exon_number "1"; gene_name "OPI10"; gene_source "SGD"; gene_biotype "protein_coding"; transcript_name "OPI10"; transcript_source "SGD"; transcript_biotype "protein_coding"; exon_id "YOL032W.1";
XV	SGD	CDS	265429	266166	.	+	0	gene_id "YOL032W"; transcript_id "YOL032W"; exon_number "1"; gene_name "OPI10"; gene_source "SGD"; gene_biotype "protein_coding"; transcript_name "OPI10"; transcript_source "SGD"; transcript_biotype "protein_coding"; protein_id "YOL032W"; protein_version "1";
XV	SGD	start_codon	265429	265431	.	+	0	gene_id "YOL032W"; transcript_id "YOL032W"; exon_number "1"; gene_name "OPI10"; gene_source "SGD"; gene_biotype "protein_coding"; transcript_name "OPI10"; transcript_source "SGD"; transcript_biotype "protein_coding";
XV	SGD	stop_codon	266167	266169	.	+	0	gene_id "YOL032W"; transcript_id "YOL032W"; exon_number "1"; gene_name "OPI10"; gene_source "SGD"; gene_biotype "protein_coding"; transcript_name "OPI10"; transcript_source "SGD"; transcript_biotype "protein_coding";
XV	SGD	gene	266148	267604	.	-	.	gene_id "YOL031C"; gene_name "SIL1"; gene_source "SGD"; gene_biotype "protein_coding";
XV	SGD	transcript	266148	267604	.	-	.	gene_id "YOL031C"; transcript_id "YOL031C"; gene_name "SIL1"; gene_source "SGD"; gene_biotype "protein_coding"; transcript_name "SIL1"; transcript_source "SGD"; transcript_biotype "protein_coding";
XV	SGD	exon	266148	267604	.	-	.	gene_id "YOL031C"; transcript_id "YOL031C"; exon_number "1"; gene_name "SIL1"; gene_source "SGD"; gene_biotype "protein_coding"; transcript_name "SIL1"; transcript_source "SGD"; transcript_biotype "protein_coding"; exon_id "YOL031C.1";
XV	SGD	CDS	266267	267529	.	-	0	gene_id "YOL031C"; transcript_id "YOL031C"; exon_number "1"; gene_name "SIL1"; gene_source "SGD"; gene_biotype "protein_coding"; transcript_name "SIL1"; transcript_source "SGD"; transcript_biotype "protein_coding"; protein_id "YOL031C"; protein_version "1";
XV	SGD	start_codon	267527	267529	.	-	0	gene_id "YOL031C"; transcript_id "YOL031C"; exon_number "1"; gene_name "SIL1"; gene_source "SGD"; gene_biotype "protein_coding"; transcript_name "SIL1"; transcript_source "SGD"; transcript_biotype "protein_coding";
XV	SGD	stop_codon	266264	266266	.	-	0	gene_id "YOL031C"; transcript_id "YOL031C"; exon_number "1"; gene_name "SIL1"; gene_source "SGD"; gene_biotype "protein_coding"; transcript_name "SIL1"; transcript_source "SGD"; transcript_biotype "protein_coding";
XV	SGD	gene	268084	269886	.	+	.	gene_id "YOL030W"; gene_name "GAS5"; gene_source "SGD"; gene_biotype "protein_coding";
XV	SGD	transcript	268084	269886	.	+	.	gene_id "YOL030W"; transcript_id "YOL030W"; gene_name "GAS5"; gene_source "SGD"; gene_biotype "protein_coding"; transcript_name "GAS5"; transcript_source "SGD"; transcript_biotype "protein_coding";
XV	SGD	exon	268084	269886	.	+	.	gene_id "YOL030W"; transcript_id "YOL030W"; exon_number "1"; gene_name "GAS5"; gene_source "SGD"; gene_biotype "protein_coding"; transcript_name "GAS5"; transcript_source "SGD"; transcript_biotype "protein_coding"; exon_id "YOL030W.1";
XV	SGD	CDS	268187	269638	.	+	0	gene_id "YOL030W"; transcript_id "YOL030W"; exon_number "1"; gene_name "GAS5"; gene_source "SGD"; gene_biotype "protein_coding"; transcript_name "GAS5"; transcript_source "SGD"; transcript_biotype "protein_coding"; protein_id "YOL030W"; protein_version "1";
XV	SGD	start_codon	268187	268189	.	+	0	gene_id "YOL030W"; transcript_id "YOL030W"; exon_number "1"; gene_name "GAS5"; gene_source "SGD"; gene_biotype "protein_coding"; transcript_name "GAS5"; transcript_source "SGD"; transcript_biotype "protein_coding";
XV	SGD	stop_codon	269639	269641	.	+	0	gene_id "YOL030W"; transcript_id "YOL030W"; exon_number "1"; gene_name "GAS5"; gene_source "SGD"; gene_biotype "protein_coding"; transcript_name "GAS5"; transcript_source "SGD"; transcript_biotype "protein_coding";
XV	SGD	gene	269815	270420	.	-	.	gene_id "YOL029C"; gene_source "SGD"; gene_biotype "protein_coding";
XV	SGD	transcript	269815	270420	.	-	.	gene_id "YOL029C"; transcript_id "YOL029C"; gene_source "SGD"; gene_biotype "protein_coding"; transcript_source "SGD"; transcript_biotype "protein_coding";
XV	SGD	exon	269815	270420	.	-	.	gene_id "YOL029C"; transcript_id "YOL029C"; exon_number "1"; gene_source "SGD"; gene_biotype "protein_coding"; transcript_source "SGD"; transcript_biotype "protein_coding"; exon_id "YOL029C.1";
XV	SGD	CDS	269818	270420	.	-	0	gene_id "YOL029C"; transcript_id "YOL029C"; exon_number "1"; gene_source "SGD"; gene_biotype "protein_coding"; transcript_source "SGD"; transcript_biotype "protein_coding"; protein_id "YOL029C"; protein_version "1";
XV	SGD	start_codon	270418	270420	.	-	0	gene_id "YOL029C"; transcript_id "YOL029C"; exon_number "1"; gene_source "SGD"; gene_biotype "protein_coding"; transcript_source "SGD"; transcript_biotype "protein_coding";
XV	SGD	stop_codon	269815	269817	.	-	0	gene_id "YOL029C"; transcript_id "YOL029C"; exon_number "1"; gene_source "SGD"; gene_biotype "protein_coding"; transcript_source "SGD"; transcript_biotype "protein_coding";
XV	SGD	gene	270633	271370	.	-	.	gene_id "YOL028C"; gene_name "YAP7"; gene_source "SGD"; gene_biotype "protein_coding";
XV	SGD	transcript	270633	271370	.	-	.	gene_id "YOL028C"; transcript_id "YOL028C"; gene_name "YAP7"; gene_source "SGD"; gene_biotype "protein_coding"; transcript_name "YAP7"; transcript_source "SGD"; transcript_biotype "protein_coding";
XV	SGD	exon	270633	271370	.	-	.	gene_id "YOL028C"; transcript_id "YOL028C"; exon_number "1"; gene_name "YAP7"; gene_source "SGD"; gene_biotype "protein_coding"; transcript_name "YAP7"; transcript_source "SGD"; transcript_biotype "protein_coding"; exon_id "YOL028C.1";
XV	SGD	CDS	270636	271370	.	-	0	gene_id "YOL028C"; transcript_id "YOL028C"; exon_number "1"; gene_name "YAP7"; gene_source "SGD"; gene_biotype "protein_coding"; transcript_name "YAP7"; transcript_source "SGD"; transcript_biotype "protein_coding"; protein_id "YOL028C"; protein_version "1";
XV	SGD	start_codon	271368	271370	.	-	0	gene_id "YOL028C"; transcript_id "YOL028C"; exon_number "1"; gene_name "YAP7"; gene_source "SGD"; gene_biotype "protein_coding"; transcript_name "YAP7"; transcript_source "SGD"; transcript_biotype "protein_coding";
XV	SGD	stop_codon	270633	270635	.	-	0	gene_id "YOL028C"; transcript_id "YOL028C"; exon_number "1"; gene_name "YAP7"; gene_source "SGD"; gene_biotype "protein_coding"; transcript_name "YAP7"; transcript_source "SGD"; transcript_biotype "protein_coding";
XV	SGD	gene	272003	273724	.	-	.	gene_id "YOL027C"; gene_name "MDM38"; gene_source "SGD"; gene_biotype "protein_coding";
XV	SGD	transcript	272003	273724	.	-	.	gene_id "YOL027C"; transcript_id "YOL027C"; gene_name "MDM38"; gene_source "SGD"; gene_biotype "protein_coding"; transcript_name "MDM38"; transcript_source "SGD"; transcript_biotype "protein_coding";
XV	SGD	exon	272003	273724	.	-	.	gene_id "YOL027C"; transcript_id "YOL027C"; exon_number "1"; gene_name "MDM38"; gene_source "SGD"; gene_biotype "protein_coding"; transcript_name "MDM38"; transcript_source "SGD"; transcript_biotype "protein_coding"; exon_id "YOL027C.1";
XV	SGD	CDS	272006	273724	.	-	0	gene_id "YOL027C"; transcript_id "YOL027C"; exon_number "1"; gene_name "MDM38"; gene_source "SGD"; gene_biotype "protein_coding"; transcript_name "MDM38"; transcript_source "SGD"; transcript_biotype "protein_coding"; protein_id "YOL027C"; protein_version "1";
XV	SGD	start_codon	273722	273724	.	-	0	gene_id "YOL027C"; transcript_id "YOL027C"; exon_number "1"; gene_name "MDM38"; gene_source "SGD"; gene_biotype "protein_coding"; transcript_name "MDM38"; transcript_source "SGD"; transcript_biotype "protein_coding";
XV	SGD	stop_codon	272003	272005	.	-	0	gene_id "YOL027C"; transcript_id "YOL027C"; exon_number "1"; gene_name "MDM38"; gene_source "SGD"; gene_biotype "protein_coding"; transcript_name "MDM38"; transcript_source "SGD"; transcript_biotype "protein_coding";
XV	SGD	gene	273831	274392	.	-	.	gene_id "YOL026C"; gene_name "MIM1"; gene_source "SGD"; gene_biotype "protein_coding";
XV	SGD	transcript	273831	274392	.	-	.	gene_id "YOL026C"; transcript_id "YOL026C"; gene_name "MIM1"; gene_source "SGD"; gene_biotype "protein_coding"; transcript_name "MIM1"; transcript_source "SGD"; transcript_biotype "protein_coding";
XV	SGD	exon	273831	274392	.	-	.	gene_id "YOL026C"; transcript_id "YOL026C"; exon_number "1"; gene_name "MIM1"; gene_source "SGD"; gene_biotype "protein_coding"; transcript_name "MIM1"; transcript_source "SGD"; transcript_biotype "protein_coding"; exon_id "YOL026C.1";
XV	SGD	CDS	274015	274353	.	-	0	gene_id "YOL026C"; transcript_id "YOL026C"; exon_number "1"; gene_name "MIM1"; gene_source "SGD"; gene_biotype "protein_coding"; transcript_name "MIM1"; transcript_source "SGD"; transcript_biotype "protein_coding"; protein_id "YOL026C"; protein_version "1";
XV	SGD	start_codon	274351	274353	.	-	0	gene_id "YOL026C"; transcript_id "YOL026C"; exon_number "1"; gene_name "MIM1"; gene_source "SGD"; gene_biotype "protein_coding"; transcript_name "MIM1"; transcript_source "SGD"; transcript_biotype "protein_coding";
XV	SGD	stop_codon	274012	274014	.	-	0	gene_id "YOL026C"; transcript_id "YOL026C"; exon_number "1"; gene_name "MIM1"; gene_source "SGD"; gene_biotype "protein_coding"; transcript_name "MIM1"; transcript_source "SGD"; transcript_biotype "protein_coding";
XV	SGD	gene	274957	276939	.	+	.	gene_id "YOL025W"; gene_name "LAG2"; gene_source "SGD"; gene_biotype "protein_coding";
XV	SGD	transcript	274957	276939	.	+	.	gene_id "YOL025W"; transcript_id "YOL025W"; gene_name "LAG2"; gene_source "SGD"; gene_biotype "protein_coding"; transcript_name "LAG2"; transcript_source "SGD"; transcript_biotype "protein_coding";
XV	SGD	exon	274957	276939	.	+	.	gene_id "YOL025W"; transcript_id "YOL025W"; exon_number "1"; gene_name "LAG2"; gene_source "SGD"; gene_biotype "protein_coding"; transcript_name "LAG2"; transcript_source "SGD"; transcript_biotype "protein_coding"; exon_id "YOL025W.1";
XV	SGD	CDS	274957	276936	.	+	0	gene_id "YOL025W"; transcript_id "YOL025W"; exon_number "1"; gene_name "LAG2"; gene_source "SGD"; gene_biotype "protein_coding"; transcript_name "LAG2"; transcript_source "SGD"; transcript_biotype "protein_coding"; protein_id "YOL025W"; protein_version "1";
XV	SGD	start_codon	274957	274959	.	+	0	gene_id "YOL025W"; transcript_id "YOL025W"; exon_number "1"; gene_name "LAG2"; gene_source "SGD"; gene_biotype "protein_coding"; transcript_name "LAG2"; transcript_source "SGD"; transcript_biotype "protein_coding";
XV	SGD	stop_codon	276937	276939	.	+	0	gene_id "YOL025W"; transcript_id "YOL025W"; exon_number "1"; gene_name "LAG2"; gene_source "SGD"; gene_biotype "protein_coding"; transcript_name "LAG2"; transcript_source "SGD"; transcript_biotype "protein_coding";
XV	SGD	gene	277086	277604	.	+	.	gene_id "YOL024W"; gene_source "SGD"; gene_biotype "protein_coding";
XV	SGD	transcript	277086	277604	.	+	.	gene_id "YOL024W"; transcript_id "YOL024W"; gene_source "SGD"; gene_biotype "protein_coding"; transcript_source "SGD"; transcript_biotype "protein_coding";
XV	SGD	exon	277086	277604	.	+	.	gene_id "YOL024W"; transcript_id "YOL024W"; exon_number "1"; gene_source "SGD"; gene_biotype "protein_coding"; transcript_source "SGD"; transcript_biotype "protein_coding"; exon_id "YOL024W.1";
XV	SGD	CDS	277086	277601	.	+	0	gene_id "YOL024W"; transcript_id "YOL024W"; exon_number "1"; gene_source "SGD"; gene_biotype "protein_coding"; transcript_source "SGD"; transcript_biotype "protein_coding"; protein_id "YOL024W"; protein_version "1";
XV	SGD	start_codon	277086	277088	.	+	0	gene_id "YOL024W"; transcript_id "YOL024W"; exon_number "1"; gene_source "SGD"; gene_biotype "protein_coding"; transcript_source "SGD"; transcript_biotype "protein_coding";
XV	SGD	stop_codon	277602	277604	.	+	0	gene_id "YOL024W"; transcript_id "YOL024W"; exon_number "1"; gene_source "SGD"; gene_biotype "protein_coding"; transcript_source "SGD"; transcript_biotype "protein_coding";
XV	SGD	gene	278009	280257	.	+	.	gene_id "YOL023W"; gene_name "IFM1"; gene_source "SGD"; gene_biotype "protein_coding";
XV	SGD	transcript	278009	280257	.	+	.	gene_id "YOL023W"; transcript_id "YOL023W"; gene_name "IFM1"; gene_source "SGD"; gene_biotype "protein_coding"; transcript_name "IFM1"; transcript_source "SGD"; transcript_biotype "protein_coding";
XV	SGD	exon	278009	280257	.	+	.	gene_id "YOL023W"; transcript_id "YOL023W"; exon_number "1"; gene_name "IFM1"; gene_source "SGD"; gene_biotype "protein_coding"; transcript_name "IFM1"; transcript_source "SGD"; transcript_biotype "protein_coding"; exon_id "YOL023W.1";
XV	SGD	CDS	278056	280083	.	+	0	gene_id "YOL023W"; transcript_id "YOL023W"; exon_number "1"; gene_name "IFM1"; gene_source "SGD"; gene_biotype "protein_coding"; transcript_name "IFM1"; transcript_source "SGD"; transcript_biotype "protein_coding"; protein_id "YOL023W"; protein_version "1";
XV	SGD	start_codon	278056	278058	.	+	0	gene_id "YOL023W"; transcript_id "YOL023W"; exon_number "1"; gene_name "IFM1"; gene_source "SGD"; gene_biotype "protein_coding"; transcript_name "IFM1"; transcript_source "SGD"; transcript_biotype "protein_coding";
XV	SGD	stop_codon	280084	280086	.	+	0	gene_id "YOL023W"; transcript_id "YOL023W"; exon_number "1"; gene_name "IFM1"; gene_source "SGD"; gene_biotype "protein_coding"; transcript_name "IFM1"; transcript_source "SGD"; transcript_biotype "protein_coding";
XV	SGD	gene	280162	281544	.	-	.	gene_id "YOL022C"; gene_name "TSR4"; gene_source "SGD"; gene_biotype "protein_coding";
XV	SGD	transcript	280162	281544	.	-	.	gene_id "YOL022C"; transcript_id "YOL022C"; gene_name "TSR4"; gene_source "SGD"; gene_biotype "protein_coding"; transcript_name "TSR4"; transcript_source "SGD"; transcript_biotype "protein_coding";
XV	SGD	exon	280162	281544	.	-	.	gene_id "YOL022C"; transcript_id "YOL022C"; exon_number "1"; gene_name "TSR4"; gene_source "SGD"; gene_biotype "protein_coding"; transcript_name "TSR4"; transcript_source "SGD"; transcript_biotype "protein_coding"; exon_id "YOL022C.1";
XV	SGD	CDS	280275	281498	.	-	0	gene_id "YOL022C"; transcript_id "YOL022C"; exon_number "1"; gene_name "TSR4"; gene_source "SGD"; gene_biotype "protein_coding"; transcript_name "TSR4"; transcript_source "SGD"; transcript_biotype "protein_coding"; protein_id "YOL022C"; protein_version "1";
XV	SGD	start_codon	281496	281498	.	-	0	gene_id "YOL022C"; transcript_id "YOL022C"; exon_number "1"; gene_name "TSR4"; gene_source "SGD"; gene_biotype "protein_coding"; transcript_name "TSR4"; transcript_source "SGD"; transcript_biotype "protein_coding";
XV	SGD	stop_codon	280272	280274	.	-	0	gene_id "YOL022C"; transcript_id "YOL022C"; exon_number "1"; gene_name "TSR4"; gene_source "SGD"; gene_biotype "protein_coding"; transcript_name "TSR4"; transcript_source "SGD"; transcript_biotype "protein_coding";
XV	SGD	gene	282323	285479	.	-	.	gene_id "YOL021C"; gene_name "DIS3"; gene_source "SGD"; gene_biotype "protein_coding";
XV	SGD	transcript	282323	285479	.	-	.	gene_id "YOL021C"; transcript_id "YOL021C"; gene_name "DIS3"; gene_source "SGD"; gene_biotype "protein_coding"; transcript_name "DIS3"; transcript_source "SGD"; transcript_biotype "protein_coding";
XV	SGD	exon	282323	285479	.	-	.	gene_id "YOL021C"; transcript_id "YOL021C"; exon_number "1"; gene_name "DIS3"; gene_source "SGD"; gene_biotype "protein_coding"; transcript_name "DIS3"; transcript_source "SGD"; transcript_biotype "protein_coding"; exon_id "YOL021C.1";
XV	SGD	CDS	282424	285426	.	-	0	gene_id "YOL021C"; transcript_id "YOL021C"; exon_number "1"; gene_name "DIS3"; gene_source "SGD"; gene_biotype "protein_coding"; transcript_name "DIS3"; transcript_source "SGD"; transcript_biotype "protein_coding"; protein_id "YOL021C"; protein_version "1";
XV	SGD	start_codon	285424	285426	.	-	0	gene_id "YOL021C"; transcript_id "YOL021C"; exon_number "1"; gene_name "DIS3"; gene_source "SGD"; gene_biotype "protein_coding"; transcript_name "DIS3"; transcript_source "SGD"; transcript_biotype "protein_coding";
XV	SGD	stop_codon	282421	282423	.	-	0	gene_id "YOL021C"; transcript_id "YOL021C"; exon_number "1"; gene_name "DIS3"; gene_source "SGD"; gene_biotype "protein_coding"; transcript_name "DIS3"; transcript_source "SGD"; transcript_biotype "protein_coding";
XV	SGD	gene	286025	288064	.	+	.	gene_id "YOL020W"; gene_name "TAT2"; gene_source "SGD"; gene_biotype "protein_coding";
XV	SGD	transcript	286025	288064	.	+	.	gene_id "YOL020W"; transcript_id "YOL020W"; gene_name "TAT2"; gene_source "SGD"; gene_biotype "protein_coding"; transcript_name "TAT2"; transcript_source "SGD"; transcript_biotype "protein_coding";
XV	SGD	exon	286025	288064	.	+	.	gene_id "YOL020W"; transcript_id "YOL020W"; exon_number "1"; gene_name "TAT2"; gene_source "SGD"; gene_biotype "protein_coding"; transcript_name "TAT2"; transcript_source "SGD"; transcript_biotype "protein_coding"; exon_id "YOL020W.1";
XV	SGD	CDS	286172	287947	.	+	0	gene_id "YOL020W"; transcript_id "YOL020W"; exon_number "1"; gene_name "TAT2"; gene_source "SGD"; gene_biotype "protein_coding"; transcript_name "TAT2"; transcript_source "SGD"; transcript_biotype "protein_coding"; protein_id "YOL020W"; protein_version "1";
XV	SGD	start_codon	286172	286174	.	+	0	gene_id "YOL020W"; transcript_id "YOL020W"; exon_number "1"; gene_name "TAT2"; gene_source "SGD"; gene_biotype "protein_coding"; transcript_name "TAT2"; transcript_source "SGD"; transcript_biotype "protein_coding";
XV	SGD	stop_codon	287948	287950	.	+	0	gene_id "YOL020W"; transcript_id "YOL020W"; exon_number "1"; gene_name "TAT2"; gene_source "SGD"; gene_biotype "protein_coding"; transcript_name "TAT2"; transcript_source "SGD"; transcript_biotype "protein_coding";
XV	SGD	gene	288420	288572	.	+	.	gene_id "YOL019W-A"; gene_source "SGD"; gene_biotype "protein_coding";
XV	SGD	transcript	288420	288572	.	+	.	gene_id "YOL019W-A"; transcript_id "YOL019W-A"; gene_source "SGD"; gene_biotype "protein_coding"; transcript_source "SGD"; transcript_biotype "protein_coding";
XV	SGD	exon	288420	288572	.	+	.	gene_id "YOL019W-A"; transcript_id "YOL019W-A"; exon_number "1"; gene_source "SGD"; gene_biotype "protein_coding"; transcript_source "SGD"; transcript_biotype "protein_coding"; exon_id "YOL019W-A.1";
XV	SGD	CDS	288420	288569	.	+	0	gene_id "YOL019W-A"; transcript_id "YOL019W-A"; exon_number "1"; gene_source "SGD"; gene_biotype "protein_coding"; transcript_source "SGD"; transcript_biotype "protein_coding"; protein_id "YOL019W-A"; protein_version "1";
XV	SGD	start_codon	288420	288422	.	+	0	gene_id "YOL019W-A"; transcript_id "YOL019W-A"; exon_number "1"; gene_source "SGD"; gene_biotype "protein_coding"; transcript_source "SGD"; transcript_biotype "protein_coding";
XV	SGD	stop_codon	288570	288572	.	+	0	gene_id "YOL019W-A"; transcript_id "YOL019W-A"; exon_number "1"; gene_source "SGD"; gene_biotype "protein_coding"; transcript_source "SGD"; transcript_biotype "protein_coding";
XV	SGD	gene	288748	290774	.	+	.	gene_id "YOL019W"; gene_source "SGD"; gene_biotype "protein_coding";
XV	SGD	transcript	288748	290774	.	+	.	gene_id "YOL019W"; transcript_id "YOL019W"; gene_source "SGD"; gene_biotype "protein_coding"; transcript_source "SGD"; transcript_biotype "protein_coding";
XV	SGD	exon	288748	290774	.	+	.	gene_id "YOL019W"; transcript_id "YOL019W"; exon_number "1"; gene_source "SGD"; gene_biotype "protein_coding"; transcript_source "SGD"; transcript_biotype "protein_coding"; exon_id "YOL019W.1";
XV	SGD	CDS	288898	290550	.	+	0	gene_id "YOL019W"; transcript_id "YOL019W"; exon_number "1"; gene_source "SGD"; gene_biotype "protein_coding"; transcript_source "SGD"; transcript_biotype "protein_coding"; protein_id "YOL019W"; protein_version "1";
XV	SGD	start_codon	288898	288900	.	+	0	gene_id "YOL019W"; transcript_id "YOL019W"; exon_number "1"; gene_source "SGD"; gene_biotype "protein_coding"; transcript_source "SGD"; transcript_biotype "protein_coding";
XV	SGD	stop_codon	290551	290553	.	+	0	gene_id "YOL019W"; transcript_id "YOL019W"; exon_number "1"; gene_source "SGD"; gene_biotype "protein_coding"; transcript_source "SGD"; transcript_biotype "protein_coding";
XV	SGD	gene	290699	292139	.	-	.	gene_id "YOL018C"; gene_name "TLG2"; gene_source "SGD"; gene_biotype "protein_coding";
XV	SGD	transcript	290699	292139	.	-	.	gene_id "YOL018C"; transcript_id "YOL018C"; gene_name "TLG2"; gene_source "SGD"; gene_biotype "protein_coding"; transcript_name "TLG2"; transcript_source "SGD"; transcript_biotype "protein_coding";
XV	SGD	exon	290699	292139	.	-	.	gene_id "YOL018C"; transcript_id "YOL018C"; exon_number "1"; gene_name "TLG2"; gene_source "SGD"; gene_biotype "protein_coding"; transcript_name "TLG2"; transcript_source "SGD"; transcript_biotype "protein_coding"; exon_id "YOL018C.1";
XV	SGD	CDS	290884	292074	.	-	0	gene_id "YOL018C"; transcript_id "YOL018C"; exon_number "1"; gene_name "TLG2"; gene_source "SGD"; gene_biotype "protein_coding"; transcript_name "TLG2"; transcript_source "SGD"; transcript_biotype "protein_coding"; protein_id "YOL018C"; protein_version "1";
XV	SGD	start_codon	292072	292074	.	-	0	gene_id "YOL018C"; transcript_id "YOL018C"; exon_number "1"; gene_name "TLG2"; gene_source "SGD"; gene_biotype "protein_coding"; transcript_name "TLG2"; transcript_source "SGD"; transcript_biotype "protein_coding";
XV	SGD	stop_codon	290881	290883	.	-	0	gene_id "YOL018C"; transcript_id "YOL018C"; exon_number "1"; gene_name "TLG2"; gene_source "SGD"; gene_biotype "protein_coding"; transcript_name "TLG2"; transcript_source "SGD"; transcript_biotype "protein_coding";
XV	SGD	gene	292529	294673	.	+	.	gene_id "YOL017W"; gene_name "ESC8"; gene_source "SGD"; gene_biotype "protein_coding";
XV	SGD	transcript	292529	294673	.	+	.	gene_id "YOL017W"; transcript_id "YOL017W"; gene_name "ESC8"; gene_source "SGD"; gene_biotype "protein_coding"; transcript_name "ESC8"; transcript_source "SGD"; transcript_biotype "protein_coding";
XV	SGD	exon	292529	294673	.	+	.	gene_id "YOL017W"; transcript_id "YOL017W"; exon_number "1"; gene_name "ESC8"; gene_source "SGD"; gene_biotype "protein_coding"; transcript_name "ESC8"; transcript_source "SGD"; transcript_biotype "protein_coding"; exon_id "YOL017W.1";
XV	SGD	CDS	292529	294670	.	+	0	gene_id "YOL017W"; transcript_id "YOL017W"; exon_number "1"; gene_name "ESC8"; gene_source "SGD"; gene_biotype "protein_coding"; transcript_name "ESC8"; transcript_source "SGD"; transcript_biotype "protein_coding"; protein_id "YOL017W"; protein_version "1";
XV	SGD	start_codon	292529	292531	.	+	0	gene_id "YOL017W"; transcript_id "YOL017W"; exon_number "1"; gene_name "ESC8"; gene_source "SGD"; gene_biotype "protein_coding"; transcript_name "ESC8"; transcript_source "SGD"; transcript_biotype "protein_coding";
XV	SGD	stop_codon	294671	294673	.	+	0	gene_id "YOL017W"; transcript_id "YOL017W"; exon_number "1"; gene_name "ESC8"; gene_source "SGD"; gene_biotype "protein_coding"; transcript_name "ESC8"; transcript_source "SGD"; transcript_biotype "protein_coding";
XV	SGD	gene	294649	296231	.	-	.	gene_id "YOL016C"; gene_name "CMK2"; gene_source "SGD"; gene_biotype "protein_coding";
XV	SGD	transcript	294649	296231	.	-	.	gene_id "YOL016C"; transcript_id "YOL016C"; gene_name "CMK2"; gene_source "SGD"; gene_biotype "protein_coding"; transcript_name "CMK2"; transcript_source "SGD"; transcript_biotype "protein_coding";
XV	SGD	exon	294649	296231	.	-	.	gene_id "YOL016C"; transcript_id "YOL016C"; exon_number "1"; gene_name "CMK2"; gene_source "SGD"; gene_biotype "protein_coding"; transcript_name "CMK2"; transcript_source "SGD"; transcript_biotype "protein_coding"; exon_id "YOL016C.1";
XV	SGD	CDS	294780	296120	.	-	0	gene_id "YOL016C"; transcript_id "YOL016C"; exon_number "1"; gene_name "CMK2"; gene_source "SGD"; gene_biotype "protein_coding"; transcript_name "CMK2"; transcript_source "SGD"; transcript_biotype "protein_coding"; protein_id "YOL016C"; protein_version "1";
XV	SGD	start_codon	296118	296120	.	-	0	gene_id "YOL016C"; transcript_id "YOL016C"; exon_number "1"; gene_name "CMK2"; gene_source "SGD"; gene_biotype "protein_coding"; transcript_name "CMK2"; transcript_source "SGD"; transcript_biotype "protein_coding";
XV	SGD	stop_codon	294777	294779	.	-	0	gene_id "YOL016C"; transcript_id "YOL016C"; exon_number "1"; gene_name "CMK2"; gene_source "SGD"; gene_biotype "protein_coding"; transcript_name "CMK2"; transcript_source "SGD"; transcript_biotype "protein_coding";
XV	SGD	gene	297078	298838	.	+	.	gene_id "YOL015W"; gene_name "IRC10"; gene_source "SGD"; gene_biotype "protein_coding";
XV	SGD	transcript	297078	298838	.	+	.	gene_id "YOL015W"; transcript_id "YOL015W"; gene_name "IRC10"; gene_source "SGD"; gene_biotype "protein_coding"; transcript_name "IRC10"; transcript_source "SGD"; transcript_biotype "protein_coding";
XV	SGD	exon	297078	298838	.	+	.	gene_id "YOL015W"; transcript_id "YOL015W"; exon_number "1"; gene_name "IRC10"; gene_source "SGD"; gene_biotype "protein_coding"; transcript_name "IRC10"; transcript_source "SGD"; transcript_biotype "protein_coding"; exon_id "YOL015W.1";
XV	SGD	CDS	297078	298835	.	+	0	gene_id "YOL015W"; transcript_id "YOL015W"; exon_number "1"; gene_name "IRC10"; gene_source "SGD"; gene_biotype "protein_coding"; transcript_name "IRC10"; transcript_source "SGD"; transcript_biotype "protein_coding"; protein_id "YOL015W"; protein_version "1";
XV	SGD	start_codon	297078	297080	.	+	0	gene_id "YOL015W"; transcript_id "YOL015W"; exon_number "1"; gene_name "IRC10"; gene_source "SGD"; gene_biotype "protein_coding"; transcript_name "IRC10"; transcript_source "SGD"; transcript_biotype "protein_coding";
XV	SGD	stop_codon	298836	298838	.	+	0	gene_id "YOL015W"; transcript_id "YOL015W"; exon_number "1"; gene_name "IRC10"; gene_source "SGD"; gene_biotype "protein_coding"; transcript_name "IRC10"; transcript_source "SGD"; transcript_biotype "protein_coding";
XV	SGD	gene	299468	300306	.	+	.	gene_id "YOL014W"; gene_source "SGD"; gene_biotype "protein_coding";
XV	SGD	transcript	299468	300306	.	+	.	gene_id "YOL014W"; transcript_id "YOL014W"; gene_source "SGD"; gene_biotype "protein_coding"; transcript_source "SGD"; transcript_biotype "protein_coding";
XV	SGD	exon	299468	300306	.	+	.	gene_id "YOL014W"; transcript_id "YOL014W"; exon_number "1"; gene_source "SGD"; gene_biotype "protein_coding"; transcript_source "SGD"; transcript_biotype "protein_coding"; exon_id "YOL014W.1";
XV	SGD	CDS	299693	300064	.	+	0	gene_id "YOL014W"; transcript_id "YOL014W"; exon_number "1"; gene_source "SGD"; gene_biotype "protein_coding"; transcript_source "SGD"; transcript_biotype "protein_coding"; protein_id "YOL014W"; protein_version "1";
XV	SGD	start_codon	299693	299695	.	+	0	gene_id "YOL014W"; transcript_id "YOL014W"; exon_number "1"; gene_source "SGD"; gene_biotype "protein_coding"; transcript_source "SGD"; transcript_biotype "protein_coding";
XV	SGD	stop_codon	300065	300067	.	+	0	gene_id "YOL014W"; transcript_id "YOL014W"; exon_number "1"; gene_source "SGD"; gene_biotype "protein_coding"; transcript_source "SGD"; transcript_biotype "protein_coding";
XV	SGD	gene	300690	300980	.	+	.	gene_id "YOL013W-B"; gene_source "SGD"; gene_biotype "protein_coding";
XV	SGD	transcript	300690	300980	.	+	.	gene_id "YOL013W-B"; transcript_id "YOL013W-B"; gene_source "SGD"; gene_biotype "protein_coding"; transcript_source "SGD"; transcript_biotype "protein_coding";
XV	SGD	exon	300690	300980	.	+	.	gene_id "YOL013W-B"; transcript_id "YOL013W-B"; exon_number "1"; gene_source "SGD"; gene_biotype "protein_coding"; transcript_source "SGD"; transcript_biotype "protein_coding"; exon_id "YOL013W-B.1";
XV	SGD	CDS	300690	300977	.	+	0	gene_id "YOL013W-B"; transcript_id "YOL013W-B"; exon_number "1"; gene_source "SGD"; gene_biotype "protein_coding"; transcript_source "SGD"; transcript_biotype "protein_coding"; protein_id "YOL013W-B"; protein_version "1";
XV	SGD	start_codon	300690	300692	.	+	0	gene_id "YOL013W-B"; transcript_id "YOL013W-B"; exon_number "1"; gene_source "SGD"; gene_biotype "protein_coding"; transcript_source "SGD"; transcript_biotype "protein_coding";
XV	SGD	stop_codon	300978	300980	.	+	0	gene_id "YOL013W-B"; transcript_id "YOL013W-B"; exon_number "1"; gene_source "SGD"; gene_biotype "protein_coding"; transcript_source "SGD"; transcript_biotype "protein_coding";
XV	SGD	gene	301047	301238	.	+	.	gene_id "YOL013W-A"; gene_source "SGD"; gene_biotype "protein_coding";
XV	SGD	transcript	301047	301238	.	+	.	gene_id "YOL013W-A"; transcript_id "YOL013W-A"; gene_source "SGD"; gene_biotype "protein_coding"; transcript_source "SGD"; transcript_biotype "protein_coding";
XV	SGD	exon	301047	301238	.	+	.	gene_id "YOL013W-A"; transcript_id "YOL013W-A"; exon_number "1"; gene_source "SGD"; gene_biotype "protein_coding"; transcript_source "SGD"; transcript_biotype "protein_coding"; exon_id "YOL013W-A.1";
XV	SGD	CDS	301047	301235	.	+	0	gene_id "YOL013W-A"; transcript_id "YOL013W-A"; exon_number "1"; gene_source "SGD"; gene_biotype "protein_coding"; transcript_source "SGD"; transcript_biotype "protein_coding"; protein_id "YOL013W-A"; protein_version "1";
XV	SGD	start_codon	301047	301049	.	+	0	gene_id "YOL013W-A"; transcript_id "YOL013W-A"; exon_number "1"; gene_source "SGD"; gene_biotype "protein_coding"; transcript_source "SGD"; transcript_biotype "protein_coding";
XV	SGD	stop_codon	301236	301238	.	+	0	gene_id "YOL013W-A"; transcript_id "YOL013W-A"; exon_number "1"; gene_source "SGD"; gene_biotype "protein_coding"; transcript_source "SGD"; transcript_biotype "protein_coding";
XV	SGD	gene	301326	303202	.	-	.	gene_id "YOL013C"; gene_name "HRD1"; gene_source "SGD"; gene_biotype "protein_coding";
XV	SGD	transcript	301326	303202	.	-	.	gene_id "YOL013C"; transcript_id "YOL013C"; gene_name "HRD1"; gene_source "SGD"; gene_biotype "protein_coding"; transcript_name "HRD1"; transcript_source "SGD"; transcript_biotype "protein_coding";
XV	SGD	exon	301326	303202	.	-	.	gene_id "YOL013C"; transcript_id "YOL013C"; exon_number "1"; gene_name "HRD1"; gene_source "SGD"; gene_biotype "protein_coding"; transcript_name "HRD1"; transcript_source "SGD"; transcript_biotype "protein_coding"; exon_id "YOL013C.1";
XV	SGD	CDS	301383	303035	.	-	0	gene_id "YOL013C"; transcript_id "YOL013C"; exon_number "1"; gene_name "HRD1"; gene_source "SGD"; gene_biotype "protein_coding"; transcript_name "HRD1"; transcript_source "SGD"; transcript_biotype "protein_coding"; protein_id "YOL013C"; protein_version "1";
XV	SGD	start_codon	303033	303035	.	-	0	gene_id "YOL013C"; transcript_id "YOL013C"; exon_number "1"; gene_name "HRD1"; gene_source "SGD"; gene_biotype "protein_coding"; transcript_name "HRD1"; transcript_source "SGD"; transcript_biotype "protein_coding";
XV	SGD	stop_codon	301380	301382	.	-	0	gene_id "YOL013C"; transcript_id "YOL013C"; exon_number "1"; gene_name "HRD1"; gene_source "SGD"; gene_biotype "protein_coding"; transcript_name "HRD1"; transcript_source "SGD"; transcript_biotype "protein_coding";
XV	SGD	gene	303359	304360	.	-	.	gene_id "YOL012C"; gene_name "HTZ1"; gene_source "SGD"; gene_biotype "protein_coding";
XV	SGD	transcript	303359	304360	.	-	.	gene_id "YOL012C"; transcript_id "YOL012C"; gene_name "HTZ1"; gene_source "SGD"; gene_biotype "protein_coding"; transcript_name "HTZ1"; transcript_source "SGD"; transcript_biotype "protein_coding";
XV	SGD	exon	303359	304360	.	-	.	gene_id "YOL012C"; transcript_id "YOL012C"; exon_number "1"; gene_name "HTZ1"; gene_source "SGD"; gene_biotype "protein_coding"; transcript_name "HTZ1"; transcript_source "SGD"; transcript_biotype "protein_coding"; exon_id "YOL012C.1";
XV	SGD	CDS	303582	303983	.	-	0	gene_id "YOL012C"; transcript_id "YOL012C"; exon_number "1"; gene_name "HTZ1"; gene_source "SGD"; gene_biotype "protein_coding"; transcript_name "HTZ1"; transcript_source "SGD"; transcript_biotype "protein_coding"; protein_id "YOL012C"; protein_version "1";
XV	SGD	start_codon	303981	303983	.	-	0	gene_id "YOL012C"; transcript_id "YOL012C"; exon_number "1"; gene_name "HTZ1"; gene_source "SGD"; gene_biotype "protein_coding"; transcript_name "HTZ1"; transcript_source "SGD"; transcript_biotype "protein_coding";
XV	SGD	stop_codon	303579	303581	.	-	0	gene_id "YOL012C"; transcript_id "YOL012C"; exon_number "1"; gene_name "HTZ1"; gene_source "SGD"; gene_biotype "protein_coding"; transcript_name "HTZ1"; transcript_source "SGD"; transcript_biotype "protein_coding";
XV	SGD	gene	303409	307409	.	+	.	gene_id "YOL011W"; gene_name "PLB3"; gene_source "SGD"; gene_biotype "protein_coding";
XV	SGD	transcript	303409	307409	.	+	.	gene_id "YOL011W"; transcript_id "YOL011W"; gene_name "PLB3"; gene_source "SGD"; gene_biotype "protein_coding"; transcript_name "PLB3"; transcript_source "SGD"; transcript_biotype "protein_coding";
XV	SGD	exon	303409	307409	.	+	.	gene_id "YOL011W"; transcript_id "YOL011W"; exon_number "1"; gene_name "PLB3"; gene_source "SGD"; gene_biotype "protein_coding"; transcript_name "PLB3"; transcript_source "SGD"; transcript_biotype "protein_coding"; exon_id "YOL011W.1";
XV	SGD	CDS	305349	307406	.	+	0	gene_id "YOL011W"; transcript_id "YOL011W"; exon_number "1"; gene_name "PLB3"; gene_source "SGD"; gene_biotype "protein_coding"; transcript_name "PLB3"; transcript_source "SGD"; transcript_biotype "protein_coding"; protein_id "YOL011W"; protein_version "1";
XV	SGD	start_codon	305349	305351	.	+	0	gene_id "YOL011W"; transcript_id "YOL011W"; exon_number "1"; gene_name "PLB3"; gene_source "SGD"; gene_biotype "protein_coding"; transcript_name "PLB3"; transcript_source "SGD"; transcript_biotype "protein_coding";
XV	SGD	stop_codon	307407	307409	.	+	0	gene_id "YOL011W"; transcript_id "YOL011W"; exon_number "1"; gene_name "PLB3"; gene_source "SGD"; gene_biotype "protein_coding"; transcript_name "PLB3"; transcript_source "SGD"; transcript_biotype "protein_coding";
XV	SGD	gene	307883	309143	.	+	.	gene_id "YOL010W"; gene_name "RCL1"; gene_source "SGD"; gene_biotype "protein_coding";
XV	SGD	transcript	307883	309143	.	+	.	gene_id "YOL010W"; transcript_id "YOL010W"; gene_name "RCL1"; gene_source "SGD"; gene_biotype "protein_coding"; transcript_name "RCL1"; transcript_source "SGD"; transcript_biotype "protein_coding";
XV	SGD	exon	307883	309143	.	+	.	gene_id "YOL010W"; transcript_id "YOL010W"; exon_number "1"; gene_name "RCL1"; gene_source "SGD"; gene_biotype "protein_coding"; transcript_name "RCL1"; transcript_source "SGD"; transcript_biotype "protein_coding"; exon_id "YOL010W.1";
XV	SGD	CDS	307938	309038	.	+	0	gene_id "YOL010W"; transcript_id "YOL010W"; exon_number "1"; gene_name "RCL1"; gene_source "SGD"; gene_biotype "protein_coding"; transcript_name "RCL1"; transcript_source "SGD"; transcript_biotype "protein_coding"; protein_id "YOL010W"; protein_version "1";
XV	SGD	start_codon	307938	307940	.	+	0	gene_id "YOL010W"; transcript_id "YOL010W"; exon_number "1"; gene_name "RCL1"; gene_source "SGD"; gene_biotype "protein_coding"; transcript_name "RCL1"; transcript_source "SGD"; transcript_biotype "protein_coding";
XV	SGD	stop_codon	309039	309041	.	+	0	gene_id "YOL010W"; transcript_id "YOL010W"; exon_number "1"; gene_name "RCL1"; gene_source "SGD"; gene_biotype "protein_coding"; transcript_name "RCL1"; transcript_source "SGD"; transcript_biotype "protein_coding";
XV	SGD	gene	309265	310194	.	-	.	gene_id "YOL009C"; gene_name "MDM12"; gene_source "SGD"; gene_biotype "protein_coding";
XV	SGD	transcript	309265	310194	.	-	.	gene_id "YOL009C"; transcript_id "YOL009C"; gene_name "MDM12"; gene_source "SGD"; gene_biotype "protein_coding"; transcript_name "MDM12"; transcript_source "SGD"; transcript_biotype "protein_coding";
XV	SGD	exon	309265	310194	.	-	.	gene_id "YOL009C"; transcript_id "YOL009C"; exon_number "1"; gene_name "MDM12"; gene_source "SGD"; gene_biotype "protein_coding"; transcript_name "MDM12"; transcript_source "SGD"; transcript_biotype "protein_coding"; exon_id "YOL009C.1";
XV	SGD	CDS	309327	310139	.	-	0	gene_id "YOL009C"; transcript_id "YOL009C"; exon_number "1"; gene_name "MDM12"; gene_source "SGD"; gene_biotype "protein_coding"; transcript_name "MDM12"; transcript_source "SGD"; transcript_biotype "protein_coding"; protein_id "YOL009C"; protein_version "1";
XV	SGD	start_codon	310137	310139	.	-	0	gene_id "YOL009C"; transcript_id "YOL009C"; exon_number "1"; gene_name "MDM12"; gene_source "SGD"; gene_biotype "protein_coding"; transcript_name "MDM12"; transcript_source "SGD"; transcript_biotype "protein_coding";
XV	SGD	stop_codon	309324	309326	.	-	0	gene_id "YOL009C"; transcript_id "YOL009C"; exon_number "1"; gene_name "MDM12"; gene_source "SGD"; gene_biotype "protein_coding"; transcript_name "MDM12"; transcript_source "SGD"; transcript_biotype "protein_coding";
XV	SGD	gene	310273	311108	.	+	.	gene_id "YOL008W"; gene_name "COQ10"; gene_source "SGD"; gene_biotype "protein_coding";
XV	SGD	transcript	310273	311108	.	+	.	gene_id "YOL008W"; transcript_id "YOL008W"; gene_name "COQ10"; gene_source "SGD"; gene_biotype "protein_coding"; transcript_name "COQ10"; transcript_source "SGD"; transcript_biotype "protein_coding";
XV	SGD	exon	310273	311108	.	+	.	gene_id "YOL008W"; transcript_id "YOL008W"; exon_number "1"; gene_name "COQ10"; gene_source "SGD"; gene_biotype "protein_coding"; transcript_name "COQ10"; transcript_source "SGD"; transcript_biotype "protein_coding"; exon_id "YOL008W.1";
XV	SGD	CDS	310312	310932	.	+	0	gene_id "YOL008W"; transcript_id "YOL008W"; exon_number "1"; gene_name "COQ10"; gene_source "SGD"; gene_biotype "protein_coding"; transcript_name "COQ10"; transcript_source "SGD"; transcript_biotype "protein_coding"; protein_id "YOL008W"; protein_version "1";
XV	SGD	start_codon	310312	310314	.	+	0	gene_id "YOL008W"; transcript_id "YOL008W"; exon_number "1"; gene_name "COQ10"; gene_source "SGD"; gene_biotype "protein_coding"; transcript_name "COQ10"; transcript_source "SGD"; transcript_biotype "protein_coding";
XV	SGD	stop_codon	310933	310935	.	+	0	gene_id "YOL008W"; transcript_id "YOL008W"; exon_number "1"; gene_name "COQ10"; gene_source "SGD"; gene_biotype "protein_coding"; transcript_name "COQ10"; transcript_source "SGD"; transcript_biotype "protein_coding";
XV	SGD	gene	310851	312455	.	-	.	gene_id "YOL007C"; gene_name "CSI2"; gene_source "SGD"; gene_biotype "protein_coding";
XV	SGD	transcript	310851	312455	.	-	.	gene_id "YOL007C"; transcript_id "YOL007C"; gene_name "CSI2"; gene_source "SGD"; gene_biotype "protein_coding"; transcript_name "CSI2"; transcript_source "SGD"; transcript_biotype "protein_coding";
XV	SGD	exon	310851	312455	.	-	.	gene_id "YOL007C"; transcript_id "YOL007C"; exon_number "1"; gene_name "CSI2"; gene_source "SGD"; gene_biotype "protein_coding"; transcript_name "CSI2"; transcript_source "SGD"; transcript_biotype "protein_coding"; exon_id "YOL007C.1";
XV	SGD	CDS	311345	312367	.	-	0	gene_id "YOL007C"; transcript_id "YOL007C"; exon_number "1"; gene_name "CSI2"; gene_source "SGD"; gene_biotype "protein_coding"; transcript_name "CSI2"; transcript_source "SGD"; transcript_biotype "protein_coding"; protein_id "YOL007C"; protein_version "1";
XV	SGD	start_codon	312365	312367	.	-	0	gene_id "YOL007C"; transcript_id "YOL007C"; exon_number "1"; gene_name "CSI2"; gene_source "SGD"; gene_biotype "protein_coding"; transcript_name "CSI2"; transcript_source "SGD"; transcript_biotype "protein_coding";
XV	SGD	stop_codon	311342	311344	.	-	0	gene_id "YOL007C"; transcript_id "YOL007C"; exon_number "1"; gene_name "CSI2"; gene_source "SGD"; gene_biotype "protein_coding"; transcript_name "CSI2"; transcript_source "SGD"; transcript_biotype "protein_coding";
XV	SGD	gene	312919	315414	.	-	.	gene_id "YOL006C"; gene_name "TOP1"; gene_source "SGD"; gene_biotype "protein_coding";
XV	SGD	transcript	312919	315414	.	-	.	gene_id "YOL006C"; transcript_id "YOL006C"; gene_name "TOP1"; gene_source "SGD"; gene_biotype "protein_coding"; transcript_name "TOP1"; transcript_source "SGD"; transcript_biotype "protein_coding";
XV	SGD	exon	312919	315414	.	-	.	gene_id "YOL006C"; transcript_id "YOL006C"; exon_number "1"; gene_name "TOP1"; gene_source "SGD"; gene_biotype "protein_coding"; transcript_name "TOP1"; transcript_source "SGD"; transcript_biotype "protein_coding"; exon_id "YOL006C.1";
XV	SGD	CDS	313081	315387	.	-	0	gene_id "YOL006C"; transcript_id "YOL006C"; exon_number "1"; gene_name "TOP1"; gene_source "SGD"; gene_biotype "protein_coding"; transcript_name "TOP1"; transcript_source "SGD"; transcript_biotype "protein_coding"; protein_id "YOL006C"; protein_version "1";
XV	SGD	start_codon	315385	315387	.	-	0	gene_id "YOL006C"; transcript_id "YOL006C"; exon_number "1"; gene_name "TOP1"; gene_source "SGD"; gene_biotype "protein_coding"; transcript_name "TOP1"; transcript_source "SGD"; transcript_biotype "protein_coding";
XV	SGD	stop_codon	313078	313080	.	-	0	gene_id "YOL006C"; transcript_id "YOL006C"; exon_number "1"; gene_name "TOP1"; gene_source "SGD"; gene_biotype "protein_coding"; transcript_name "TOP1"; transcript_source "SGD"; transcript_biotype "protein_coding";
XV	SGD	gene	315690	316251	.	-	.	gene_id "YOL005C"; gene_name "RPB11"; gene_source "SGD"; gene_biotype "protein_coding";
XV	SGD	transcript	315690	316251	.	-	.	gene_id "YOL005C"; transcript_id "YOL005C"; gene_name "RPB11"; gene_source "SGD"; gene_biotype "protein_coding"; transcript_name "RPB11"; transcript_source "SGD"; transcript_biotype "protein_coding";
XV	SGD	exon	315690	316251	.	-	.	gene_id "YOL005C"; transcript_id "YOL005C"; exon_number "1"; gene_name "RPB11"; gene_source "SGD"; gene_biotype "protein_coding"; transcript_name "RPB11"; transcript_source "SGD"; transcript_biotype "protein_coding"; exon_id "YOL005C.1";
XV	SGD	CDS	315816	316175	.	-	0	gene_id "YOL005C"; transcript_id "YOL005C"; exon_number "1"; gene_name "RPB11"; gene_source "SGD"; gene_biotype "protein_coding"; transcript_name "RPB11"; transcript_source "SGD"; transcript_biotype "protein_coding"; protein_id "YOL005C"; protein_version "1";
XV	SGD	start_codon	316173	316175	.	-	0	gene_id "YOL005C"; transcript_id "YOL005C"; exon_number "1"; gene_name "RPB11"; gene_source "SGD"; gene_biotype "protein_coding"; transcript_name "RPB11"; transcript_source "SGD"; transcript_biotype "protein_coding";
XV	SGD	stop_codon	315813	315815	.	-	0	gene_id "YOL005C"; transcript_id "YOL005C"; exon_number "1"; gene_name "RPB11"; gene_source "SGD"; gene_biotype "protein_coding"; transcript_name "RPB11"; transcript_source "SGD"; transcript_biotype "protein_coding";
XV	SGD	gene	316938	321548	.	+	.	gene_id "YOL004W"; gene_name "SIN3"; gene_source "SGD"; gene_biotype "protein_coding";
XV	SGD	transcript	316938	321548	.	+	.	gene_id "YOL004W"; transcript_id "YOL004W"; gene_name "SIN3"; gene_source "SGD"; gene_biotype "protein_coding"; transcript_name "SIN3"; transcript_source "SGD"; transcript_biotype "protein_coding";
XV	SGD	exon	316938	321548	.	+	.	gene_id "YOL004W"; transcript_id "YOL004W"; exon_number "1"; gene_name "SIN3"; gene_source "SGD"; gene_biotype "protein_coding"; transcript_name "SIN3"; transcript_source "SGD"; transcript_biotype "protein_coding"; exon_id "YOL004W.1";
XV	SGD	CDS	316938	321545	.	+	0	gene_id "YOL004W"; transcript_id "YOL004W"; exon_number "1"; gene_name "SIN3"; gene_source "SGD"; gene_biotype "protein_coding"; transcript_name "SIN3"; transcript_source "SGD"; transcript_biotype "protein_coding"; protein_id "YOL004W"; protein_version "1";
XV	SGD	start_codon	316938	316940	.	+	0	gene_id "YOL004W"; transcript_id "YOL004W"; exon_number "1"; gene_name "SIN3"; gene_source "SGD"; gene_biotype "protein_coding"; transcript_name "SIN3"; transcript_source "SGD"; transcript_biotype "protein_coding";
XV	SGD	stop_codon	321546	321548	.	+	0	gene_id "YOL004W"; transcript_id "YOL004W"; exon_number "1"; gene_name "SIN3"; gene_source "SGD"; gene_biotype "protein_coding"; transcript_name "SIN3"; transcript_source "SGD"; transcript_biotype "protein_coding";
XV	SGD	gene	321733	323019	.	-	.	gene_id "YOL003C"; gene_name "PFA4"; gene_source "SGD"; gene_biotype "protein_coding";
XV	SGD	transcript	321733	323019	.	-	.	gene_id "YOL003C"; transcript_id "YOL003C"; gene_name "PFA4"; gene_source "SGD"; gene_biotype "protein_coding"; transcript_name "PFA4"; transcript_source "SGD"; transcript_biotype "protein_coding";
XV	SGD	exon	321733	323019	.	-	.	gene_id "YOL003C"; transcript_id "YOL003C"; exon_number "1"; gene_name "PFA4"; gene_source "SGD"; gene_biotype "protein_coding"; transcript_name "PFA4"; transcript_source "SGD"; transcript_biotype "protein_coding"; exon_id "YOL003C.1";
XV	SGD	CDS	321861	322994	.	-	0	gene_id "YOL003C"; transcript_id "YOL003C"; exon_number "1"; gene_name "PFA4"; gene_source "SGD"; gene_biotype "protein_coding"; transcript_name "PFA4"; transcript_source "SGD"; transcript_biotype "protein_coding"; protein_id "YOL003C"; protein_version "1";
XV	SGD	start_codon	322992	322994	.	-	0	gene_id "YOL003C"; transcript_id "YOL003C"; exon_number "1"; gene_name "PFA4"; gene_source "SGD"; gene_biotype "protein_coding"; transcript_name "PFA4"; transcript_source "SGD"; transcript_biotype "protein_coding";
XV	SGD	stop_codon	321858	321860	.	-	0	gene_id "YOL003C"; transcript_id "YOL003C"; exon_number "1"; gene_name "PFA4"; gene_source "SGD"; gene_biotype "protein_coding"; transcript_name "PFA4"; transcript_source "SGD"; transcript_biotype "protein_coding";
XV	SGD	gene	323337	324415	.	-	.	gene_id "YOL002C"; gene_name "IZH2"; gene_source "SGD"; gene_biotype "protein_coding";
XV	SGD	transcript	323337	324415	.	-	.	gene_id "YOL002C"; transcript_id "YOL002C"; gene_name "IZH2"; gene_source "SGD"; gene_biotype "protein_coding"; transcript_name "IZH2"; transcript_source "SGD"; transcript_biotype "protein_coding";
XV	SGD	exon	323337	324415	.	-	.	gene_id "YOL002C"; transcript_id "YOL002C"; exon_number "1"; gene_name "IZH2"; gene_source "SGD"; gene_biotype "protein_coding"; transcript_name "IZH2"; transcript_source "SGD"; transcript_biotype "protein_coding"; exon_id "YOL002C.1";
XV	SGD	CDS	323414	324364	.	-	0	gene_id "YOL002C"; transcript_id "YOL002C"; exon_number "1"; gene_name "IZH2"; gene_source "SGD"; gene_biotype "protein_coding"; transcript_name "IZH2"; transcript_source "SGD"; transcript_biotype "protein_coding"; protein_id "YOL002C"; protein_version "1";
XV	SGD	start_codon	324362	324364	.	-	0	gene_id "YOL002C"; transcript_id "YOL002C"; exon_number "1"; gene_name "IZH2"; gene_source "SGD"; gene_biotype "protein_coding"; transcript_name "IZH2"; transcript_source "SGD"; transcript_biotype "protein_coding";
XV	SGD	stop_codon	323411	323413	.	-	0	gene_id "YOL002C"; transcript_id "YOL002C"; exon_number "1"; gene_name "IZH2"; gene_source "SGD"; gene_biotype "protein_coding"; transcript_name "IZH2"; transcript_source "SGD"; transcript_biotype "protein_coding";
XV	SGD	gene	325249	326130	.	+	.	gene_id "YOL001W"; gene_name "PHO80"; gene_source "SGD"; gene_biotype "protein_coding";
XV	SGD	transcript	325249	326130	.	+	.	gene_id "YOL001W"; transcript_id "YOL001W"; gene_name "PHO80"; gene_source "SGD"; gene_biotype "protein_coding"; transcript_name "PHO80"; transcript_source "SGD"; transcript_biotype "protein_coding";
XV	SGD	exon	325249	326130	.	+	.	gene_id "YOL001W"; transcript_id "YOL001W"; exon_number "1"; gene_name "PHO80"; gene_source "SGD"; gene_biotype "protein_coding"; transcript_name "PHO80"; transcript_source "SGD"; transcript_biotype "protein_coding"; exon_id "YOL001W.1";
XV	SGD	CDS	325249	326127	.	+	0	gene_id "YOL001W"; transcript_id "YOL001W"; exon_number "1"; gene_name "PHO80"; gene_source "SGD"; gene_biotype "protein_coding"; transcript_name "PHO80"; transcript_source "SGD"; transcript_biotype "protein_coding"; protein_id "YOL001W"; protein_version "1";
XV	SGD	start_codon	325249	325251	.	+	0	gene_id "YOL001W"; transcript_id "YOL001W"; exon_number "1"; gene_name "PHO80"; gene_source "SGD"; gene_biotype "protein_coding"; transcript_name "PHO80"; transcript_source "SGD"; transcript_biotype "protein_coding";
XV	SGD	stop_codon	326128	326130	.	+	0	gene_id "YOL001W"; transcript_id "YOL001W"; exon_number "1"; gene_name "PHO80"; gene_source "SGD"; gene_biotype "protein_coding"; transcript_name "PHO80"; transcript_source "SGD"; transcript_biotype "protein_coding";
XV	SGD	gene	326787	329157	.	+	.	gene_id "YOR001W"; gene_name "RRP6"; gene_source "SGD"; gene_biotype "protein_coding";
XV	SGD	transcript	326787	329157	.	+	.	gene_id "YOR001W"; transcript_id "YOR001W"; gene_name "RRP6"; gene_source "SGD"; gene_biotype "protein_coding"; transcript_name "RRP6"; transcript_source "SGD"; transcript_biotype "protein_coding";
XV	SGD	exon	326787	329157	.	+	.	gene_id "YOR001W"; transcript_id "YOR001W"; exon_number "1"; gene_name "RRP6"; gene_source "SGD"; gene_biotype "protein_coding"; transcript_name "RRP6"; transcript_source "SGD"; transcript_biotype "protein_coding"; exon_id "YOR001W.1";
XV	SGD	CDS	326832	329030	.	+	0	gene_id "YOR001W"; transcript_id "YOR001W"; exon_number "1"; gene_name "RRP6"; gene_source "SGD"; gene_biotype "protein_coding"; transcript_name "RRP6"; transcript_source "SGD"; transcript_biotype "protein_coding"; protein_id "YOR001W"; protein_version "1";
XV	SGD	start_codon	326832	326834	.	+	0	gene_id "YOR001W"; transcript_id "YOR001W"; exon_number "1"; gene_name "RRP6"; gene_source "SGD"; gene_biotype "protein_coding"; transcript_name "RRP6"; transcript_source "SGD"; transcript_biotype "protein_coding";
XV	SGD	stop_codon	329031	329033	.	+	0	gene_id "YOR001W"; transcript_id "YOR001W"; exon_number "1"; gene_name "RRP6"; gene_source "SGD"; gene_biotype "protein_coding"; transcript_name "RRP6"; transcript_source "SGD"; transcript_biotype "protein_coding";
XV	SGD	gene	329361	331219	.	+	.	gene_id "YOR002W"; gene_name "ALG6"; gene_source "SGD"; gene_biotype "protein_coding";
XV	SGD	transcript	329361	331219	.	+	.	gene_id "YOR002W"; transcript_id "YOR002W"; gene_name "ALG6"; gene_source "SGD"; gene_biotype "protein_coding"; transcript_name "ALG6"; transcript_source "SGD"; transcript_biotype "protein_coding";
XV	SGD	exon	329361	331219	.	+	.	gene_id "YOR002W"; transcript_id "YOR002W"; exon_number "1"; gene_name "ALG6"; gene_source "SGD"; gene_biotype "protein_coding"; transcript_name "ALG6"; transcript_source "SGD"; transcript_biotype "protein_coding"; exon_id "YOR002W.1";
XV	SGD	CDS	329417	331048	.	+	0	gene_id "YOR002W"; transcript_id "YOR002W"; exon_number "1"; gene_name "ALG6"; gene_source "SGD"; gene_biotype "protein_coding"; transcript_name "ALG6"; transcript_source "SGD"; transcript_biotype "protein_coding"; protein_id "YOR002W"; protein_version "1";
XV	SGD	start_codon	329417	329419	.	+	0	gene_id "YOR002W"; transcript_id "YOR002W"; exon_number "1"; gene_name "ALG6"; gene_source "SGD"; gene_biotype "protein_coding"; transcript_name "ALG6"; transcript_source "SGD"; transcript_biotype "protein_coding";
XV	SGD	stop_codon	331049	331051	.	+	0	gene_id "YOR002W"; transcript_id "YOR002W"; exon_number "1"; gene_name "ALG6"; gene_source "SGD"; gene_biotype "protein_coding"; transcript_name "ALG6"; transcript_source "SGD"; transcript_biotype "protein_coding";
XV	SGD	gene	331396	333073	.	+	.	gene_id "YOR003W"; gene_name "YSP3"; gene_source "SGD"; gene_biotype "protein_coding";
XV	SGD	transcript	331396	333073	.	+	.	gene_id "YOR003W"; transcript_id "YOR003W"; gene_name "YSP3"; gene_source "SGD"; gene_biotype "protein_coding"; transcript_name "YSP3"; transcript_source "SGD"; transcript_biotype "protein_coding";
XV	SGD	exon	331396	333073	.	+	.	gene_id "YOR003W"; transcript_id "YOR003W"; exon_number "1"; gene_name "YSP3"; gene_source "SGD"; gene_biotype "protein_coding"; transcript_name "YSP3"; transcript_source "SGD"; transcript_biotype "protein_coding"; exon_id "YOR003W.1";
XV	SGD	CDS	331455	332888	.	+	0	gene_id "YOR003W"; transcript_id "YOR003W"; exon_number "1"; gene_name "YSP3"; gene_source "SGD"; gene_biotype "protein_coding"; transcript_name "YSP3"; transcript_source "SGD"; transcript_biotype "protein_coding"; protein_id "YOR003W"; protein_version "1";
XV	SGD	start_codon	331455	331457	.	+	0	gene_id "YOR003W"; transcript_id "YOR003W"; exon_number "1"; gene_name "YSP3"; gene_source "SGD"; gene_biotype "protein_coding"; transcript_name "YSP3"; transcript_source "SGD"; transcript_biotype "protein_coding";
XV	SGD	stop_codon	332889	332891	.	+	0	gene_id "YOR003W"; transcript_id "YOR003W"; exon_number "1"; gene_name "YSP3"; gene_source "SGD"; gene_biotype "protein_coding"; transcript_name "YSP3"; transcript_source "SGD"; transcript_biotype "protein_coding";
XV	SGD	gene	333543	334506	.	+	.	gene_id "YOR004W"; gene_name "UTP23"; gene_source "SGD"; gene_biotype "protein_coding";
XV	SGD	transcript	333543	334506	.	+	.	gene_id "YOR004W"; transcript_id "YOR004W"; gene_name "UTP23"; gene_source "SGD"; gene_biotype "protein_coding"; transcript_name "UTP23"; transcript_source "SGD"; transcript_biotype "protein_coding";
XV	SGD	exon	333543	334506	.	+	.	gene_id "YOR004W"; transcript_id "YOR004W"; exon_number "1"; gene_name "UTP23"; gene_source "SGD"; gene_biotype "protein_coding"; transcript_name "UTP23"; transcript_source "SGD"; transcript_biotype "protein_coding"; exon_id "YOR004W.1";
XV	SGD	CDS	333592	334353	.	+	0	gene_id "YOR004W"; transcript_id "YOR004W"; exon_number "1"; gene_name "UTP23"; gene_source "SGD"; gene_biotype "protein_coding"; transcript_name "UTP23"; transcript_source "SGD"; transcript_biotype "protein_coding"; protein_id "YOR004W"; protein_version "1";
XV	SGD	start_codon	333592	333594	.	+	0	gene_id "YOR004W"; transcript_id "YOR004W"; exon_number "1"; gene_name "UTP23"; gene_source "SGD"; gene_biotype "protein_coding"; transcript_name "UTP23"; transcript_source "SGD"; transcript_biotype "protein_coding";
XV	SGD	stop_codon	334354	334356	.	+	0	gene_id "YOR004W"; transcript_id "YOR004W"; exon_number "1"; gene_name "UTP23"; gene_source "SGD"; gene_biotype "protein_coding"; transcript_name "UTP23"; transcript_source "SGD"; transcript_biotype "protein_coding";
XV	SGD	gene	334403	337343	.	-	.	gene_id "YOR005C"; gene_name "DNL4"; gene_source "SGD"; gene_biotype "protein_coding";
XV	SGD	transcript	334403	337343	.	-	.	gene_id "YOR005C"; transcript_id "YOR005C"; gene_name "DNL4"; gene_source "SGD"; gene_biotype "protein_coding"; transcript_name "DNL4"; transcript_source "SGD"; transcript_biotype "protein_coding";
XV	SGD	exon	334403	337343	.	-	.	gene_id "YOR005C"; transcript_id "YOR005C"; exon_number "1"; gene_name "DNL4"; gene_source "SGD"; gene_biotype "protein_coding"; transcript_name "DNL4"; transcript_source "SGD"; transcript_biotype "protein_coding"; exon_id "YOR005C.1";
XV	SGD	CDS	334512	337343	.	-	0	gene_id "YOR005C"; transcript_id "YOR005C"; exon_number "1"; gene_name "DNL4"; gene_source "SGD"; gene_biotype "protein_coding"; transcript_name "DNL4"; transcript_source "SGD"; transcript_biotype "protein_coding"; protein_id "YOR005C"; protein_version "1";
XV	SGD	start_codon	337341	337343	.	-	0	gene_id "YOR005C"; transcript_id "YOR005C"; exon_number "1"; gene_name "DNL4"; gene_source "SGD"; gene_biotype "protein_coding"; transcript_name "DNL4"; transcript_source "SGD"; transcript_biotype "protein_coding";
XV	SGD	stop_codon	334509	334511	.	-	0	gene_id "YOR005C"; transcript_id "YOR005C"; exon_number "1"; gene_name "DNL4"; gene_source "SGD"; gene_biotype "protein_coding"; transcript_name "DNL4"; transcript_source "SGD"; transcript_biotype "protein_coding";
XV	SGD	gene	337552	338685	.	-	.	gene_id "YOR006C"; gene_name "TSR3"; gene_source "SGD"; gene_biotype "protein_coding";
XV	SGD	transcript	337552	338685	.	-	.	gene_id "YOR006C"; transcript_id "YOR006C"; gene_name "TSR3"; gene_source "SGD"; gene_biotype "protein_coding"; transcript_name "TSR3"; transcript_source "SGD"; transcript_biotype "protein_coding";
XV	SGD	exon	337552	338685	.	-	.	gene_id "YOR006C"; transcript_id "YOR006C"; exon_number "1"; gene_name "TSR3"; gene_source "SGD"; gene_biotype "protein_coding"; transcript_name "TSR3"; transcript_source "SGD"; transcript_biotype "protein_coding"; exon_id "YOR006C.1";
XV	SGD	CDS	337683	338621	.	-	0	gene_id "YOR006C"; transcript_id "YOR006C"; exon_number "1"; gene_name "TSR3"; gene_source "SGD"; gene_biotype "protein_coding"; transcript_name "TSR3"; transcript_source "SGD"; transcript_biotype "protein_coding"; protein_id "YOR006C"; protein_version "1";
XV	SGD	start_codon	338619	338621	.	-	0	gene_id "YOR006C"; transcript_id "YOR006C"; exon_number "1"; gene_name "TSR3"; gene_source "SGD"; gene_biotype "protein_coding"; transcript_name "TSR3"; transcript_source "SGD"; transcript_biotype "protein_coding";
XV	SGD	stop_codon	337680	337682	.	-	0	gene_id "YOR006C"; transcript_id "YOR006C"; exon_number "1"; gene_name "TSR3"; gene_source "SGD"; gene_biotype "protein_coding"; transcript_name "TSR3"; transcript_source "SGD"; transcript_biotype "protein_coding";
XV	SGD	gene	338685	340053	.	-	.	gene_id "YOR007C"; gene_name "SGT2"; gene_source "SGD"; gene_biotype "protein_coding";
XV	SGD	transcript	338685	340053	.	-	.	gene_id "YOR007C"; transcript_id "YOR007C"; gene_name "SGT2"; gene_source "SGD"; gene_biotype "protein_coding"; transcript_name "SGT2"; transcript_source "SGD"; transcript_biotype "protein_coding";
XV	SGD	exon	338685	340053	.	-	.	gene_id "YOR007C"; transcript_id "YOR007C"; exon_number "1"; gene_name "SGT2"; gene_source "SGD"; gene_biotype "protein_coding"; transcript_name "SGT2"; transcript_source "SGD"; transcript_biotype "protein_coding"; exon_id "YOR007C.1";
XV	SGD	CDS	338941	339978	.	-	0	gene_id "YOR007C"; transcript_id "YOR007C"; exon_number "1"; gene_name "SGT2"; gene_source "SGD"; gene_biotype "protein_coding"; transcript_name "SGT2"; transcript_source "SGD"; transcript_biotype "protein_coding"; protein_id "YOR007C"; protein_version "1";
XV	SGD	start_codon	339976	339978	.	-	0	gene_id "YOR007C"; transcript_id "YOR007C"; exon_number "1"; gene_name "SGT2"; gene_source "SGD"; gene_biotype "protein_coding"; transcript_name "SGT2"; transcript_source "SGD"; transcript_biotype "protein_coding";
XV	SGD	stop_codon	338938	338940	.	-	0	gene_id "YOR007C"; transcript_id "YOR007C"; exon_number "1"; gene_name "SGT2"; gene_source "SGD"; gene_biotype "protein_coding"; transcript_name "SGT2"; transcript_source "SGD"; transcript_biotype "protein_coding";
XV	SGD	gene	340965	342631	.	-	.	gene_id "YOR008C"; gene_name "SLG1"; gene_source "SGD"; gene_biotype "protein_coding";
XV	SGD	transcript	340965	342631	.	-	.	gene_id "YOR008C"; transcript_id "YOR008C"; gene_name "SLG1"; gene_source "SGD"; gene_biotype "protein_coding"; transcript_name "SLG1"; transcript_source "SGD"; transcript_biotype "protein_coding";
XV	SGD	exon	340965	342631	.	-	.	gene_id "YOR008C"; transcript_id "YOR008C"; exon_number "1"; gene_name "SLG1"; gene_source "SGD"; gene_biotype "protein_coding"; transcript_name "SLG1"; transcript_source "SGD"; transcript_biotype "protein_coding"; exon_id "YOR008C.1";
XV	SGD	CDS	341281	342414	.	-	0	gene_id "YOR008C"; transcript_id "YOR008C"; exon_number "1"; gene_name "SLG1"; gene_source "SGD"; gene_biotype "protein_coding"; transcript_name "SLG1"; transcript_source "SGD"; transcript_biotype "protein_coding"; protein_id "YOR008C"; protein_version "1";
XV	SGD	start_codon	342412	342414	.	-	0	gene_id "YOR008C"; transcript_id "YOR008C"; exon_number "1"; gene_name "SLG1"; gene_source "SGD"; gene_biotype "protein_coding"; transcript_name "SLG1"; transcript_source "SGD"; transcript_biotype "protein_coding";
XV	SGD	stop_codon	341278	341280	.	-	0	gene_id "YOR008C"; transcript_id "YOR008C"; exon_number "1"; gene_name "SLG1"; gene_source "SGD"; gene_biotype "protein_coding"; transcript_name "SLG1"; transcript_source "SGD"; transcript_biotype "protein_coding";
XV	SGD	gene	342857	343081	.	-	.	gene_id "YOR008C-A"; gene_source "SGD"; gene_biotype "protein_coding";
XV	SGD	transcript	342857	343081	.	-	.	gene_id "YOR008C-A"; transcript_id "YOR008C-A"; gene_source "SGD"; gene_biotype "protein_coding"; transcript_source "SGD"; transcript_biotype "protein_coding";
XV	SGD	exon	342857	343081	.	-	.	gene_id "YOR008C-A"; transcript_id "YOR008C-A"; exon_number "1"; gene_source "SGD"; gene_biotype "protein_coding"; transcript_source "SGD"; transcript_biotype "protein_coding"; exon_id "YOR008C-A.1";
XV	SGD	CDS	342860	343081	.	-	0	gene_id "YOR008C-A"; transcript_id "YOR008C-A"; exon_number "1"; gene_source "SGD"; gene_biotype "protein_coding"; transcript_source "SGD"; transcript_biotype "protein_coding"; protein_id "YOR008C-A"; protein_version "1";
XV	SGD	start_codon	343079	343081	.	-	0	gene_id "YOR008C-A"; transcript_id "YOR008C-A"; exon_number "1"; gene_source "SGD"; gene_biotype "protein_coding"; transcript_source "SGD"; transcript_biotype "protein_coding";
XV	SGD	stop_codon	342857	342859	.	-	0	gene_id "YOR008C-A"; transcript_id "YOR008C-A"; exon_number "1"; gene_source "SGD"; gene_biotype "protein_coding"; transcript_source "SGD"; transcript_biotype "protein_coding";
XV	SGD	gene	343929	344030	.	+	.	gene_id "YOR008W-B"; gene_source "SGD"; gene_biotype "protein_coding";
XV	SGD	transcript	343929	344030	.	+	.	gene_id "YOR008W-B"; transcript_id "YOR008W-B"; gene_source "SGD"; gene_biotype "protein_coding"; transcript_source "SGD"; transcript_biotype "protein_coding";
XV	SGD	exon	343929	344030	.	+	.	gene_id "YOR008W-B"; transcript_id "YOR008W-B"; exon_number "1"; gene_source "SGD"; gene_biotype "protein_coding"; transcript_source "SGD"; transcript_biotype "protein_coding"; exon_id "YOR008W-B.1";
XV	SGD	CDS	343929	344027	.	+	0	gene_id "YOR008W-B"; transcript_id "YOR008W-B"; exon_number "1"; gene_source "SGD"; gene_biotype "protein_coding"; transcript_source "SGD"; transcript_biotype "protein_coding"; protein_id "YOR008W-B"; protein_version "1";
XV	SGD	start_codon	343929	343931	.	+	0	gene_id "YOR008W-B"; transcript_id "YOR008W-B"; exon_number "1"; gene_source "SGD"; gene_biotype "protein_coding"; transcript_source "SGD"; transcript_biotype "protein_coding";
XV	SGD	stop_codon	344028	344030	.	+	0	gene_id "YOR008W-B"; transcript_id "YOR008W-B"; exon_number "1"; gene_source "SGD"; gene_biotype "protein_coding"; transcript_source "SGD"; transcript_biotype "protein_coding";
XV	SGD	gene	344335	345798	.	+	.	gene_id "YOR009W"; gene_name "TIR4"; gene_source "SGD"; gene_biotype "protein_coding";
XV	SGD	transcript	344335	345798	.	+	.	gene_id "YOR009W"; transcript_id "YOR009W"; gene_name "TIR4"; gene_source "SGD"; gene_biotype "protein_coding"; transcript_name "TIR4"; transcript_source "SGD"; transcript_biotype "protein_coding";
XV	SGD	exon	344335	345798	.	+	.	gene_id "YOR009W"; transcript_id "YOR009W"; exon_number "1"; gene_name "TIR4"; gene_source "SGD"; gene_biotype "protein_coding"; transcript_name "TIR4"; transcript_source "SGD"; transcript_biotype "protein_coding"; exon_id "YOR009W.1";
XV	SGD	CDS	344335	345795	.	+	0	gene_id "YOR009W"; transcript_id "YOR009W"; exon_number "1"; gene_name "TIR4"; gene_source "SGD"; gene_biotype "protein_coding"; transcript_name "TIR4"; transcript_source "SGD"; transcript_biotype "protein_coding"; protein_id "YOR009W"; protein_version "1";
XV	SGD	start_codon	344335	344337	.	+	0	gene_id "YOR009W"; transcript_id "YOR009W"; exon_number "1"; gene_name "TIR4"; gene_source "SGD"; gene_biotype "protein_coding"; transcript_name "TIR4"; transcript_source "SGD"; transcript_biotype "protein_coding";
XV	SGD	stop_codon	345796	345798	.	+	0	gene_id "YOR009W"; transcript_id "YOR009W"; exon_number "1"; gene_name "TIR4"; gene_source "SGD"; gene_biotype "protein_coding"; transcript_name "TIR4"; transcript_source "SGD"; transcript_biotype "protein_coding";
XV	SGD	gene	346195	346950	.	-	.	gene_id "YOR010C"; gene_name "TIR2"; gene_source "SGD"; gene_biotype "protein_coding";
XV	SGD	transcript	346195	346950	.	-	.	gene_id "YOR010C"; transcript_id "YOR010C"; gene_name "TIR2"; gene_source "SGD"; gene_biotype "protein_coding"; transcript_name "TIR2"; transcript_source "SGD"; transcript_biotype "protein_coding";
XV	SGD	exon	346195	346950	.	-	.	gene_id "YOR010C"; transcript_id "YOR010C"; exon_number "1"; gene_name "TIR2"; gene_source "SGD"; gene_biotype "protein_coding"; transcript_name "TIR2"; transcript_source "SGD"; transcript_biotype "protein_coding"; exon_id "YOR010C.1";
XV	SGD	CDS	346198	346950	.	-	0	gene_id "YOR010C"; transcript_id "YOR010C"; exon_number "1"; gene_name "TIR2"; gene_source "SGD"; gene_biotype "protein_coding"; transcript_name "TIR2"; transcript_source "SGD"; transcript_biotype "protein_coding"; protein_id "YOR010C"; protein_version "1";
XV	SGD	start_codon	346948	346950	.	-	0	gene_id "YOR010C"; transcript_id "YOR010C"; exon_number "1"; gene_name "TIR2"; gene_source "SGD"; gene_biotype "protein_coding"; transcript_name "TIR2"; transcript_source "SGD"; transcript_biotype "protein_coding";
XV	SGD	stop_codon	346195	346197	.	-	0	gene_id "YOR010C"; transcript_id "YOR010C"; exon_number "1"; gene_name "TIR2"; gene_source "SGD"; gene_biotype "protein_coding"; transcript_name "TIR2"; transcript_source "SGD"; transcript_biotype "protein_coding";
XV	SGD	gene	349679	353863	.	+	.	gene_id "YOR011W"; gene_name "AUS1"; gene_source "SGD"; gene_biotype "protein_coding";
XV	SGD	transcript	349679	353863	.	+	.	gene_id "YOR011W"; transcript_id "YOR011W"; gene_name "AUS1"; gene_source "SGD"; gene_biotype "protein_coding"; transcript_name "AUS1"; transcript_source "SGD"; transcript_biotype "protein_coding";
XV	SGD	exon	349679	353863	.	+	.	gene_id "YOR011W"; transcript_id "YOR011W"; exon_number "1"; gene_name "AUS1"; gene_source "SGD"; gene_biotype "protein_coding"; transcript_name "AUS1"; transcript_source "SGD"; transcript_biotype "protein_coding"; exon_id "YOR011W.1";
XV	SGD	CDS	349679	353860	.	+	0	gene_id "YOR011W"; transcript_id "YOR011W"; exon_number "1"; gene_name "AUS1"; gene_source "SGD"; gene_biotype "protein_coding"; transcript_name "AUS1"; transcript_source "SGD"; transcript_biotype "protein_coding"; protein_id "YOR011W"; protein_version "1";
XV	SGD	start_codon	349679	349681	.	+	0	gene_id "YOR011W"; transcript_id "YOR011W"; exon_number "1"; gene_name "AUS1"; gene_source "SGD"; gene_biotype "protein_coding"; transcript_name "AUS1"; transcript_source "SGD"; transcript_biotype "protein_coding";
XV	SGD	stop_codon	353861	353863	.	+	0	gene_id "YOR011W"; transcript_id "YOR011W"; exon_number "1"; gene_name "AUS1"; gene_source "SGD"; gene_biotype "protein_coding"; transcript_name "AUS1"; transcript_source "SGD"; transcript_biotype "protein_coding";
XV	SGD	gene	355652	355858	.	+	.	gene_id "YOR011W-A"; gene_source "SGD"; gene_biotype "protein_coding";
XV	SGD	transcript	355652	355858	.	+	.	gene_id "YOR011W-A"; transcript_id "YOR011W-A"; gene_source "SGD"; gene_biotype "protein_coding"; transcript_source "SGD"; transcript_biotype "protein_coding";
XV	SGD	exon	355652	355858	.	+	.	gene_id "YOR011W-A"; transcript_id "YOR011W-A"; exon_number "1"; gene_source "SGD"; gene_biotype "protein_coding"; transcript_source "SGD"; transcript_biotype "protein_coding"; exon_id "YOR011W-A.1";
XV	SGD	CDS	355652	355855	.	+	0	gene_id "YOR011W-A"; transcript_id "YOR011W-A"; exon_number "1"; gene_source "SGD"; gene_biotype "protein_coding"; transcript_source "SGD"; transcript_biotype "protein_coding"; protein_id "YOR011W-A"; protein_version "1";
XV	SGD	start_codon	355652	355654	.	+	0	gene_id "YOR011W-A"; transcript_id "YOR011W-A"; exon_number "1"; gene_source "SGD"; gene_biotype "protein_coding"; transcript_source "SGD"; transcript_biotype "protein_coding";
XV	SGD	stop_codon	355856	355858	.	+	0	gene_id "YOR011W-A"; transcript_id "YOR011W-A"; exon_number "1"; gene_source "SGD"; gene_biotype "protein_coding"; transcript_source "SGD"; transcript_biotype "protein_coding";
XV	SGD	gene	356543	356956	.	+	.	gene_id "YOR012W"; gene_source "SGD"; gene_biotype "protein_coding";
XV	SGD	transcript	356543	356956	.	+	.	gene_id "YOR012W"; transcript_id "YOR012W"; gene_source "SGD"; gene_biotype "protein_coding"; transcript_source "SGD"; transcript_biotype "protein_coding";
XV	SGD	exon	356543	356956	.	+	.	gene_id "YOR012W"; transcript_id "YOR012W"; exon_number "1"; gene_source "SGD"; gene_biotype "protein_coding"; transcript_source "SGD"; transcript_biotype "protein_coding"; exon_id "YOR012W.1";
XV	SGD	CDS	356543	356953	.	+	0	gene_id "YOR012W"; transcript_id "YOR012W"; exon_number "1"; gene_source "SGD"; gene_biotype "protein_coding"; transcript_source "SGD"; transcript_biotype "protein_coding"; protein_id "YOR012W"; protein_version "1";
XV	SGD	start_codon	356543	356545	.	+	0	gene_id "YOR012W"; transcript_id "YOR012W"; exon_number "1"; gene_source "SGD"; gene_biotype "protein_coding"; transcript_source "SGD"; transcript_biotype "protein_coding";
XV	SGD	stop_codon	356954	356956	.	+	0	gene_id "YOR012W"; transcript_id "YOR012W"; exon_number "1"; gene_source "SGD"; gene_biotype "protein_coding"; transcript_source "SGD"; transcript_biotype "protein_coding";
XV	SGD	gene	356751	357221	.	+	.	gene_id "YOR013W"; gene_name "IRC11"; gene_source "SGD"; gene_biotype "protein_coding";
XV	SGD	transcript	356751	357221	.	+	.	gene_id "YOR013W"; transcript_id "YOR013W"; gene_name "IRC11"; gene_source "SGD"; gene_biotype "protein_coding"; transcript_name "IRC11"; transcript_source "SGD"; transcript_biotype "protein_coding";
XV	SGD	exon	356751	357221	.	+	.	gene_id "YOR013W"; transcript_id "YOR013W"; exon_number "1"; gene_name "IRC11"; gene_source "SGD"; gene_biotype "protein_coding"; transcript_name "IRC11"; transcript_source "SGD"; transcript_biotype "protein_coding"; exon_id "YOR013W.1";
XV	SGD	CDS	356751	357218	.	+	0	gene_id "YOR013W"; transcript_id "YOR013W"; exon_number "1"; gene_name "IRC11"; gene_source "SGD"; gene_biotype "protein_coding"; transcript_name "IRC11"; transcript_source "SGD"; transcript_biotype "protein_coding"; protein_id "YOR013W"; protein_version "1";
XV	SGD	start_codon	356751	356753	.	+	0	gene_id "YOR013W"; transcript_id "YOR013W"; exon_number "1"; gene_name "IRC11"; gene_source "SGD"; gene_biotype "protein_coding"; transcript_name "IRC11"; transcript_source "SGD"; transcript_biotype "protein_coding";
XV	SGD	stop_codon	357219	357221	.	+	0	gene_id "YOR013W"; transcript_id "YOR013W"; exon_number "1"; gene_name "IRC11"; gene_source "SGD"; gene_biotype "protein_coding"; transcript_name "IRC11"; transcript_source "SGD"; transcript_biotype "protein_coding";
XV	SGD	gene	357674	359947	.	+	.	gene_id "YOR014W"; gene_name "RTS1"; gene_source "SGD"; gene_biotype "protein_coding";
XV	SGD	transcript	357674	359947	.	+	.	gene_id "YOR014W"; transcript_id "YOR014W"; gene_name "RTS1"; gene_source "SGD"; gene_biotype "protein_coding"; transcript_name "RTS1"; transcript_source "SGD"; transcript_biotype "protein_coding";
XV	SGD	exon	357674	359947	.	+	.	gene_id "YOR014W"; transcript_id "YOR014W"; exon_number "1"; gene_name "RTS1"; gene_source "SGD"; gene_biotype "protein_coding"; transcript_name "RTS1"; transcript_source "SGD"; transcript_biotype "protein_coding"; exon_id "YOR014W.1";
XV	SGD	CDS	357674	359944	.	+	0	gene_id "YOR014W"; transcript_id "YOR014W"; exon_number "1"; gene_name "RTS1"; gene_source "SGD"; gene_biotype "protein_coding"; transcript_name "RTS1"; transcript_source "SGD"; transcript_biotype "protein_coding"; protein_id "YOR014W"; protein_version "1";
XV	SGD	start_codon	357674	357676	.	+	0	gene_id "YOR014W"; transcript_id "YOR014W"; exon_number "1"; gene_name "RTS1"; gene_source "SGD"; gene_biotype "protein_coding"; transcript_name "RTS1"; transcript_source "SGD"; transcript_biotype "protein_coding";
XV	SGD	stop_codon	359945	359947	.	+	0	gene_id "YOR014W"; transcript_id "YOR014W"; exon_number "1"; gene_name "RTS1"; gene_source "SGD"; gene_biotype "protein_coding"; transcript_name "RTS1"; transcript_source "SGD"; transcript_biotype "protein_coding";
XV	SGD	gene	359993	360352	.	+	.	gene_id "YOR015W"; gene_source "SGD"; gene_biotype "protein_coding";
XV	SGD	transcript	359993	360352	.	+	.	gene_id "YOR015W"; transcript_id "YOR015W"; gene_source "SGD"; gene_biotype "protein_coding"; transcript_source "SGD"; transcript_biotype "protein_coding";
XV	SGD	exon	359993	360352	.	+	.	gene_id "YOR015W"; transcript_id "YOR015W"; exon_number "1"; gene_source "SGD"; gene_biotype "protein_coding"; transcript_source "SGD"; transcript_biotype "protein_coding"; exon_id "YOR015W.1";
XV	SGD	CDS	359993	360349	.	+	0	gene_id "YOR015W"; transcript_id "YOR015W"; exon_number "1"; gene_source "SGD"; gene_biotype "protein_coding"; transcript_source "SGD"; transcript_biotype "protein_coding"; protein_id "YOR015W"; protein_version "1";
XV	SGD	start_codon	359993	359995	.	+	0	gene_id "YOR015W"; transcript_id "YOR015W"; exon_number "1"; gene_source "SGD"; gene_biotype "protein_coding"; transcript_source "SGD"; transcript_biotype "protein_coding";
XV	SGD	stop_codon	360350	360352	.	+	0	gene_id "YOR015W"; transcript_id "YOR015W"; exon_number "1"; gene_source "SGD"; gene_biotype "protein_coding"; transcript_source "SGD"; transcript_biotype "protein_coding";
XV	SGD	gene	360304	361222	.	-	.	gene_id "YOR016C"; gene_name "ERP4"; gene_source "SGD"; gene_biotype "protein_coding";
XV	SGD	transcript	360304	361222	.	-	.	gene_id "YOR016C"; transcript_id "YOR016C"; gene_name "ERP4"; gene_source "SGD"; gene_biotype "protein_coding"; transcript_name "ERP4"; transcript_source "SGD"; transcript_biotype "protein_coding";
XV	SGD	exon	360304	361222	.	-	.	gene_id "YOR016C"; transcript_id "YOR016C"; exon_number "1"; gene_name "ERP4"; gene_source "SGD"; gene_biotype "protein_coding"; transcript_name "ERP4"; transcript_source "SGD"; transcript_biotype "protein_coding"; exon_id "YOR016C.1";
XV	SGD	CDS	360464	361084	.	-	0	gene_id "YOR016C"; transcript_id "YOR016C"; exon_number "1"; gene_name "ERP4"; gene_source "SGD"; gene_biotype "protein_coding"; transcript_name "ERP4"; transcript_source "SGD"; transcript_biotype "protein_coding"; protein_id "YOR016C"; protein_version "1";
XV	SGD	start_codon	361082	361084	.	-	0	gene_id "YOR016C"; transcript_id "YOR016C"; exon_number "1"; gene_name "ERP4"; gene_source "SGD"; gene_biotype "protein_coding"; transcript_name "ERP4"; transcript_source "SGD"; transcript_biotype "protein_coding";
XV	SGD	stop_codon	360461	360463	.	-	0	gene_id "YOR016C"; transcript_id "YOR016C"; exon_number "1"; gene_name "ERP4"; gene_source "SGD"; gene_biotype "protein_coding"; transcript_name "ERP4"; transcript_source "SGD"; transcript_biotype "protein_coding";
XV	SGD	gene	361412	363814	.	+	.	gene_id "YOR017W"; gene_name "PET127"; gene_source "SGD"; gene_biotype "protein_coding";
XV	SGD	transcript	361412	363814	.	+	.	gene_id "YOR017W"; transcript_id "YOR017W"; gene_name "PET127"; gene_source "SGD"; gene_biotype "protein_coding"; transcript_name "PET127"; transcript_source "SGD"; transcript_biotype "protein_coding";
XV	SGD	exon	361412	363814	.	+	.	gene_id "YOR017W"; transcript_id "YOR017W"; exon_number "1"; gene_name "PET127"; gene_source "SGD"; gene_biotype "protein_coding"; transcript_name "PET127"; transcript_source "SGD"; transcript_biotype "protein_coding"; exon_id "YOR017W.1";
XV	SGD	CDS	361412	363811	.	+	0	gene_id "YOR017W"; transcript_id "YOR017W"; exon_number "1"; gene_name "PET127"; gene_source "SGD"; gene_biotype "protein_coding"; transcript_name "PET127"; transcript_source "SGD"; transcript_biotype "protein_coding"; protein_id "YOR017W"; protein_version "1";
XV	SGD	start_codon	361412	361414	.	+	0	gene_id "YOR017W"; transcript_id "YOR017W"; exon_number "1"; gene_name "PET127"; gene_source "SGD"; gene_biotype "protein_coding"; transcript_name "PET127"; transcript_source "SGD"; transcript_biotype "protein_coding";
XV	SGD	stop_codon	363812	363814	.	+	0	gene_id "YOR017W"; transcript_id "YOR017W"; exon_number "1"; gene_name "PET127"; gene_source "SGD"; gene_biotype "protein_coding"; transcript_name "PET127"; transcript_source "SGD"; transcript_biotype "protein_coding";
XV	SGD	gene	364311	366882	.	+	.	gene_id "YOR018W"; gene_name "ROD1"; gene_source "SGD"; gene_biotype "protein_coding";
XV	SGD	transcript	364311	366882	.	+	.	gene_id "YOR018W"; transcript_id "YOR018W"; gene_name "ROD1"; gene_source "SGD"; gene_biotype "protein_coding"; transcript_name "ROD1"; transcript_source "SGD"; transcript_biotype "protein_coding";
XV	SGD	exon	364311	366882	.	+	.	gene_id "YOR018W"; transcript_id "YOR018W"; exon_number "1"; gene_name "ROD1"; gene_source "SGD"; gene_biotype "protein_coding"; transcript_name "ROD1"; transcript_source "SGD"; transcript_biotype "protein_coding"; exon_id "YOR018W.1";
XV	SGD	CDS	364369	366879	.	+	0	gene_id "YOR018W"; transcript_id "YOR018W"; exon_number "1"; gene_name "ROD1"; gene_source "SGD"; gene_biotype "protein_coding"; transcript_name "ROD1"; transcript_source "SGD"; transcript_biotype "protein_coding"; protein_id "YOR018W"; protein_version "1";
XV	SGD	start_codon	364369	364371	.	+	0	gene_id "YOR018W"; transcript_id "YOR018W"; exon_number "1"; gene_name "ROD1"; gene_source "SGD"; gene_biotype "protein_coding"; transcript_name "ROD1"; transcript_source "SGD"; transcript_biotype "protein_coding";
XV	SGD	stop_codon	366880	366882	.	+	0	gene_id "YOR018W"; transcript_id "YOR018W"; exon_number "1"; gene_name "ROD1"; gene_source "SGD"; gene_biotype "protein_coding"; transcript_name "ROD1"; transcript_source "SGD"; transcript_biotype "protein_coding";
XV	SGD	gene	368127	370511	.	+	.	gene_id "YOR019W"; gene_source "SGD"; gene_biotype "protein_coding";
XV	SGD	transcript	368127	370511	.	+	.	gene_id "YOR019W"; transcript_id "YOR019W"; gene_source "SGD"; gene_biotype "protein_coding"; transcript_source "SGD"; transcript_biotype "protein_coding";
XV	SGD	exon	368127	370511	.	+	.	gene_id "YOR019W"; transcript_id "YOR019W"; exon_number "1"; gene_source "SGD"; gene_biotype "protein_coding"; transcript_source "SGD"; transcript_biotype "protein_coding"; exon_id "YOR019W.1";
XV	SGD	CDS	368127	370316	.	+	0	gene_id "YOR019W"; transcript_id "YOR019W"; exon_number "1"; gene_source "SGD"; gene_biotype "protein_coding"; transcript_source "SGD"; transcript_biotype "protein_coding"; protein_id "YOR019W"; protein_version "1";
XV	SGD	start_codon	368127	368129	.	+	0	gene_id "YOR019W"; transcript_id "YOR019W"; exon_number "1"; gene_source "SGD"; gene_biotype "protein_coding"; transcript_source "SGD"; transcript_biotype "protein_coding";
XV	SGD	stop_codon	370317	370319	.	+	0	gene_id "YOR019W"; transcript_id "YOR019W"; exon_number "1"; gene_source "SGD"; gene_biotype "protein_coding"; transcript_source "SGD"; transcript_biotype "protein_coding";
XV	SGD	gene	370409	370944	.	-	.	gene_id "YOR020C"; gene_name "HSP10"; gene_source "SGD"; gene_biotype "protein_coding";
XV	SGD	transcript	370409	370944	.	-	.	gene_id "YOR020C"; transcript_id "YOR020C"; gene_name "HSP10"; gene_source "SGD"; gene_biotype "protein_coding"; transcript_name "HSP10"; transcript_source "SGD"; transcript_biotype "protein_coding";
XV	SGD	exon	370409	370944	.	-	.	gene_id "YOR020C"; transcript_id "YOR020C"; exon_number "1"; gene_name "HSP10"; gene_source "SGD"; gene_biotype "protein_coding"; transcript_name "HSP10"; transcript_source "SGD"; transcript_biotype "protein_coding"; exon_id "YOR020C.1";
XV	SGD	CDS	370527	370844	.	-	0	gene_id "YOR020C"; transcript_id "YOR020C"; exon_number "1"; gene_name "HSP10"; gene_source "SGD"; gene_biotype "protein_coding"; transcript_name "HSP10"; transcript_source "SGD"; transcript_biotype "protein_coding"; protein_id "YOR020C"; protein_version "1";
XV	SGD	start_codon	370842	370844	.	-	0	gene_id "YOR020C"; transcript_id "YOR020C"; exon_number "1"; gene_name "HSP10"; gene_source "SGD"; gene_biotype "protein_coding"; transcript_name "HSP10"; transcript_source "SGD"; transcript_biotype "protein_coding";
XV	SGD	stop_codon	370524	370526	.	-	0	gene_id "YOR020C"; transcript_id "YOR020C"; exon_number "1"; gene_name "HSP10"; gene_source "SGD"; gene_biotype "protein_coding"; transcript_name "HSP10"; transcript_source "SGD"; transcript_biotype "protein_coding";
XV	SGD	gene	371465	372140	.	+	.	gene_id "YOR020W-A"; gene_source "SGD"; gene_biotype "protein_coding";
XV	SGD	transcript	371465	372140	.	+	.	gene_id "YOR020W-A"; transcript_id "YOR020W-A"; gene_source "SGD"; gene_biotype "protein_coding"; transcript_source "SGD"; transcript_biotype "protein_coding";
XV	SGD	exon	371465	372140	.	+	.	gene_id "YOR020W-A"; transcript_id "YOR020W-A"; exon_number "1"; gene_source "SGD"; gene_biotype "protein_coding"; transcript_source "SGD"; transcript_biotype "protein_coding"; exon_id "YOR020W-A.1";
XV	SGD	CDS	371685	371954	.	+	0	gene_id "YOR020W-A"; transcript_id "YOR020W-A"; exon_number "1"; gene_source "SGD"; gene_biotype "protein_coding"; transcript_source "SGD"; transcript_biotype "protein_coding"; protein_id "YOR020W-A"; protein_version "1";
XV	SGD	start_codon	371685	371687	.	+	0	gene_id "YOR020W-A"; transcript_id "YOR020W-A"; exon_number "1"; gene_source "SGD"; gene_biotype "protein_coding"; transcript_source "SGD"; transcript_biotype "protein_coding";
XV	SGD	stop_codon	371955	371957	.	+	0	gene_id "YOR020W-A"; transcript_id "YOR020W-A"; exon_number "1"; gene_source "SGD"; gene_biotype "protein_coding"; transcript_source "SGD"; transcript_biotype "protein_coding";
XV	SGD	gene	372645	373525	.	-	.	gene_id "YOR021C"; gene_name "SFM1"; gene_source "SGD"; gene_biotype "protein_coding";
XV	SGD	transcript	372645	373525	.	-	.	gene_id "YOR021C"; transcript_id "YOR021C"; gene_name "SFM1"; gene_source "SGD"; gene_biotype "protein_coding"; transcript_source "SGD"; transcript_biotype "protein_coding";
XV	SGD	exon	372645	373525	.	-	.	gene_id "YOR021C"; transcript_id "YOR021C"; exon_number "1"; gene_name "SFM1"; gene_source "SGD"; gene_biotype "protein_coding"; transcript_source "SGD"; transcript_biotype "protein_coding"; exon_id "YOR021C.1";
XV	SGD	CDS	372801	373439	.	-	0	gene_id "YOR021C"; transcript_id "YOR021C"; exon_number "1"; gene_name "SFM1"; gene_source "SGD"; gene_biotype "protein_coding"; transcript_source "SGD"; transcript_biotype "protein_coding"; protein_id "YOR021C"; protein_version "1";
XV	SGD	start_codon	373437	373439	.	-	0	gene_id "YOR021C"; transcript_id "YOR021C"; exon_number "1"; gene_name "SFM1"; gene_source "SGD"; gene_biotype "protein_coding"; transcript_source "SGD"; transcript_biotype "protein_coding";
XV	SGD	stop_codon	372798	372800	.	-	0	gene_id "YOR021C"; transcript_id "YOR021C"; exon_number "1"; gene_name "SFM1"; gene_source "SGD"; gene_biotype "protein_coding"; transcript_source "SGD"; transcript_biotype "protein_coding";
XV	SGD	gene	373710	375857	.	-	.	gene_id "YOR022C"; gene_source "SGD"; gene_biotype "protein_coding";
XV	SGD	transcript	373710	375857	.	-	.	gene_id "YOR022C"; transcript_id "YOR022C"; gene_source "SGD"; gene_biotype "protein_coding"; transcript_source "SGD"; transcript_biotype "protein_coding";
XV	SGD	exon	373710	375857	.	-	.	gene_id "YOR022C"; transcript_id "YOR022C"; exon_number "1"; gene_source "SGD"; gene_biotype "protein_coding"; transcript_source "SGD"; transcript_biotype "protein_coding"; exon_id "YOR022C.1";
XV	SGD	CDS	373713	375857	.	-	0	gene_id "YOR022C"; transcript_id "YOR022C"; exon_number "1"; gene_source "SGD"; gene_biotype "protein_coding"; transcript_source "SGD"; transcript_biotype "protein_coding"; protein_id "YOR022C"; protein_version "1";
XV	SGD	start_codon	375855	375857	.	-	0	gene_id "YOR022C"; transcript_id "YOR022C"; exon_number "1"; gene_source "SGD"; gene_biotype "protein_coding"; transcript_source "SGD"; transcript_biotype "protein_coding";
XV	SGD	stop_codon	373710	373712	.	-	0	gene_id "YOR022C"; transcript_id "YOR022C"; exon_number "1"; gene_source "SGD"; gene_biotype "protein_coding"; transcript_source "SGD"; transcript_biotype "protein_coding";
XV	SGD	gene	375959	377813	.	-	.	gene_id "YOR023C"; gene_name "AHC1"; gene_source "SGD"; gene_biotype "protein_coding";
XV	SGD	transcript	375959	377813	.	-	.	gene_id "YOR023C"; transcript_id "YOR023C"; gene_name "AHC1"; gene_source "SGD"; gene_biotype "protein_coding"; transcript_name "AHC1"; transcript_source "SGD"; transcript_biotype "protein_coding";
XV	SGD	exon	375959	377813	.	-	.	gene_id "YOR023C"; transcript_id "YOR023C"; exon_number "1"; gene_name "AHC1"; gene_source "SGD"; gene_biotype "protein_coding"; transcript_name "AHC1"; transcript_source "SGD"; transcript_biotype "protein_coding"; exon_id "YOR023C.1";
XV	SGD	CDS	376015	377712	.	-	0	gene_id "YOR023C"; transcript_id "YOR023C"; exon_number "1"; gene_name "AHC1"; gene_source "SGD"; gene_biotype "protein_coding"; transcript_name "AHC1"; transcript_source "SGD"; transcript_biotype "protein_coding"; protein_id "YOR023C"; protein_version "1";
XV	SGD	start_codon	377710	377712	.	-	0	gene_id "YOR023C"; transcript_id "YOR023C"; exon_number "1"; gene_name "AHC1"; gene_source "SGD"; gene_biotype "protein_coding"; transcript_name "AHC1"; transcript_source "SGD"; transcript_biotype "protein_coding";
XV	SGD	stop_codon	376012	376014	.	-	0	gene_id "YOR023C"; transcript_id "YOR023C"; exon_number "1"; gene_name "AHC1"; gene_source "SGD"; gene_biotype "protein_coding"; transcript_name "AHC1"; transcript_source "SGD"; transcript_biotype "protein_coding";
XV	SGD	gene	377847	378170	.	+	.	gene_id "YOR024W"; gene_source "SGD"; gene_biotype "protein_coding";
XV	SGD	transcript	377847	378170	.	+	.	gene_id "YOR024W"; transcript_id "YOR024W"; gene_source "SGD"; gene_biotype "protein_coding"; transcript_source "SGD"; transcript_biotype "protein_coding";
XV	SGD	exon	377847	378170	.	+	.	gene_id "YOR024W"; transcript_id "YOR024W"; exon_number "1"; gene_source "SGD"; gene_biotype "protein_coding"; transcript_source "SGD"; transcript_biotype "protein_coding"; exon_id "YOR024W.1";
XV	SGD	CDS	377847	378167	.	+	0	gene_id "YOR024W"; transcript_id "YOR024W"; exon_number "1"; gene_source "SGD"; gene_biotype "protein_coding"; transcript_source "SGD"; transcript_biotype "protein_coding"; protein_id "YOR024W"; protein_version "1";
XV	SGD	start_codon	377847	377849	.	+	0	gene_id "YOR024W"; transcript_id "YOR024W"; exon_number "1"; gene_source "SGD"; gene_biotype "protein_coding"; transcript_source "SGD"; transcript_biotype "protein_coding";
XV	SGD	stop_codon	378168	378170	.	+	0	gene_id "YOR024W"; transcript_id "YOR024W"; exon_number "1"; gene_source "SGD"; gene_biotype "protein_coding"; transcript_source "SGD"; transcript_biotype "protein_coding";
XV	SGD	gene	378185	379731	.	+	.	gene_id "YOR025W"; gene_name "HST3"; gene_source "SGD"; gene_biotype "protein_coding";
XV	SGD	transcript	378185	379731	.	+	.	gene_id "YOR025W"; transcript_id "YOR025W"; gene_name "HST3"; gene_source "SGD"; gene_biotype "protein_coding"; transcript_name "HST3"; transcript_source "SGD"; transcript_biotype "protein_coding";
XV	SGD	exon	378185	379731	.	+	.	gene_id "YOR025W"; transcript_id "YOR025W"; exon_number "1"; gene_name "HST3"; gene_source "SGD"; gene_biotype "protein_coding"; transcript_name "HST3"; transcript_source "SGD"; transcript_biotype "protein_coding"; exon_id "YOR025W.1";
XV	SGD	CDS	378219	379559	.	+	0	gene_id "YOR025W"; transcript_id "YOR025W"; exon_number "1"; gene_name "HST3"; gene_source "SGD"; gene_biotype "protein_coding"; transcript_name "HST3"; transcript_source "SGD"; transcript_biotype "protein_coding"; protein_id "YOR025W"; protein_version "1";
XV	SGD	start_codon	378219	378221	.	+	0	gene_id "YOR025W"; transcript_id "YOR025W"; exon_number "1"; gene_name "HST3"; gene_source "SGD"; gene_biotype "protein_coding"; transcript_name "HST3"; transcript_source "SGD"; transcript_biotype "protein_coding";
XV	SGD	stop_codon	379560	379562	.	+	0	gene_id "YOR025W"; transcript_id "YOR025W"; exon_number "1"; gene_name "HST3"; gene_source "SGD"; gene_biotype "protein_coding"; transcript_name "HST3"; transcript_source "SGD"; transcript_biotype "protein_coding";
XV	SGD	gene	379781	380806	.	+	.	gene_id "YOR026W"; gene_name "BUB3"; gene_source "SGD"; gene_biotype "protein_coding";
XV	SGD	transcript	379781	380806	.	+	.	gene_id "YOR026W"; transcript_id "YOR026W"; gene_name "BUB3"; gene_source "SGD"; gene_biotype "protein_coding"; transcript_name "BUB3"; transcript_source "SGD"; transcript_biotype "protein_coding";
XV	SGD	exon	379781	380806	.	+	.	gene_id "YOR026W"; transcript_id "YOR026W"; exon_number "1"; gene_name "BUB3"; gene_source "SGD"; gene_biotype "protein_coding"; transcript_name "BUB3"; transcript_source "SGD"; transcript_biotype "protein_coding"; exon_id "YOR026W.1";
XV	SGD	CDS	379781	380803	.	+	0	gene_id "YOR026W"; transcript_id "YOR026W"; exon_number "1"; gene_name "BUB3"; gene_source "SGD"; gene_biotype "protein_coding"; transcript_name "BUB3"; transcript_source "SGD"; transcript_biotype "protein_coding"; protein_id "YOR026W"; protein_version "1";
XV	SGD	start_codon	379781	379783	.	+	0	gene_id "YOR026W"; transcript_id "YOR026W"; exon_number "1"; gene_name "BUB3"; gene_source "SGD"; gene_biotype "protein_coding"; transcript_name "BUB3"; transcript_source "SGD"; transcript_biotype "protein_coding";
XV	SGD	stop_codon	380804	380806	.	+	0	gene_id "YOR026W"; transcript_id "YOR026W"; exon_number "1"; gene_name "BUB3"; gene_source "SGD"; gene_biotype "protein_coding"; transcript_name "BUB3"; transcript_source "SGD"; transcript_biotype "protein_coding";
XV	SGD	gene	380956	382987	.	+	.	gene_id "YOR027W"; gene_name "STI1"; gene_source "SGD"; gene_biotype "protein_coding";
XV	SGD	transcript	380956	382987	.	+	.	gene_id "YOR027W"; transcript_id "YOR027W"; gene_name "STI1"; gene_source "SGD"; gene_biotype "protein_coding"; transcript_name "STI1"; transcript_source "SGD"; transcript_biotype "protein_coding";
XV	SGD	exon	380956	382987	.	+	.	gene_id "YOR027W"; transcript_id "YOR027W"; exon_number "1"; gene_name "STI1"; gene_source "SGD"; gene_biotype "protein_coding"; transcript_name "STI1"; transcript_source "SGD"; transcript_biotype "protein_coding"; exon_id "YOR027W.1";
XV	SGD	CDS	381053	382819	.	+	0	gene_id "YOR027W"; transcript_id "YOR027W"; exon_number "1"; gene_name "STI1"; gene_source "SGD"; gene_biotype "protein_coding"; transcript_name "STI1"; transcript_source "SGD"; transcript_biotype "protein_coding"; protein_id "YOR027W"; protein_version "1";
XV	SGD	start_codon	381053	381055	.	+	0	gene_id "YOR027W"; transcript_id "YOR027W"; exon_number "1"; gene_name "STI1"; gene_source "SGD"; gene_biotype "protein_coding"; transcript_name "STI1"; transcript_source "SGD"; transcript_biotype "protein_coding";
XV	SGD	stop_codon	382820	382822	.	+	0	gene_id "YOR027W"; transcript_id "YOR027W"; exon_number "1"; gene_name "STI1"; gene_source "SGD"; gene_biotype "protein_coding"; transcript_name "STI1"; transcript_source "SGD"; transcript_biotype "protein_coding";
XV	SGD	gene	383208	384682	.	-	.	gene_id "YOR028C"; gene_name "CIN5"; gene_source "SGD"; gene_biotype "protein_coding";
XV	SGD	transcript	383208	384682	.	-	.	gene_id "YOR028C"; transcript_id "YOR028C"; gene_name "CIN5"; gene_source "SGD"; gene_biotype "protein_coding"; transcript_name "CIN5"; transcript_source "SGD"; transcript_biotype "protein_coding";
XV	SGD	exon	383208	384682	.	-	.	gene_id "YOR028C"; transcript_id "YOR028C"; exon_number "1"; gene_name "CIN5"; gene_source "SGD"; gene_biotype "protein_coding"; transcript_name "CIN5"; transcript_source "SGD"; transcript_biotype "protein_coding"; exon_id "YOR028C.1";
XV	SGD	CDS	383536	384420	.	-	0	gene_id "YOR028C"; transcript_id "YOR028C"; exon_number "1"; gene_name "CIN5"; gene_source "SGD"; gene_biotype "protein_coding"; transcript_name "CIN5"; transcript_source "SGD"; transcript_biotype "protein_coding"; protein_id "YOR028C"; protein_version "1";
XV	SGD	start_codon	384418	384420	.	-	0	gene_id "YOR028C"; transcript_id "YOR028C"; exon_number "1"; gene_name "CIN5"; gene_source "SGD"; gene_biotype "protein_coding"; transcript_name "CIN5"; transcript_source "SGD"; transcript_biotype "protein_coding";
XV	SGD	stop_codon	383533	383535	.	-	0	gene_id "YOR028C"; transcript_id "YOR028C"; exon_number "1"; gene_name "CIN5"; gene_source "SGD"; gene_biotype "protein_coding"; transcript_name "CIN5"; transcript_source "SGD"; transcript_biotype "protein_coding";
XV	SGD	gene	384600	384935	.	+	.	gene_id "YOR029W"; gene_source "SGD"; gene_biotype "protein_coding";
XV	SGD	transcript	384600	384935	.	+	.	gene_id "YOR029W"; transcript_id "YOR029W"; gene_source "SGD"; gene_biotype "protein_coding"; transcript_source "SGD"; transcript_biotype "protein_coding";
XV	SGD	exon	384600	384935	.	+	.	gene_id "YOR029W"; transcript_id "YOR029W"; exon_number "1"; gene_source "SGD"; gene_biotype "protein_coding"; transcript_source "SGD"; transcript_biotype "protein_coding"; exon_id "YOR029W.1";
XV	SGD	CDS	384600	384932	.	+	0	gene_id "YOR029W"; transcript_id "YOR029W"; exon_number "1"; gene_source "SGD"; gene_biotype "protein_coding"; transcript_source "SGD"; transcript_biotype "protein_coding"; protein_id "YOR029W"; protein_version "1";
XV	SGD	start_codon	384600	384602	.	+	0	gene_id "YOR029W"; transcript_id "YOR029W"; exon_number "1"; gene_source "SGD"; gene_biotype "protein_coding"; transcript_source "SGD"; transcript_biotype "protein_coding";
XV	SGD	stop_codon	384933	384935	.	+	0	gene_id "YOR029W"; transcript_id "YOR029W"; exon_number "1"; gene_source "SGD"; gene_biotype "protein_coding"; transcript_source "SGD"; transcript_biotype "protein_coding";
XV	SGD	gene	386825	388684	.	+	.	gene_id "YOR030W"; gene_name "DFG16"; gene_source "SGD"; gene_biotype "protein_coding";
XV	SGD	transcript	386825	388684	.	+	.	gene_id "YOR030W"; transcript_id "YOR030W"; gene_name "DFG16"; gene_source "SGD"; gene_biotype "protein_coding"; transcript_name "DFG16"; transcript_source "SGD"; transcript_biotype "protein_coding";
XV	SGD	exon	386825	388684	.	+	.	gene_id "YOR030W"; transcript_id "YOR030W"; exon_number "1"; gene_name "DFG16"; gene_source "SGD"; gene_biotype "protein_coding"; transcript_name "DFG16"; transcript_source "SGD"; transcript_biotype "protein_coding"; exon_id "YOR030W.1";
XV	SGD	CDS	386825	388681	.	+	0	gene_id "YOR030W"; transcript_id "YOR030W"; exon_number "1"; gene_name "DFG16"; gene_source "SGD"; gene_biotype "protein_coding"; transcript_name "DFG16"; transcript_source "SGD"; transcript_biotype "protein_coding"; protein_id "YOR030W"; protein_version "1";
XV	SGD	start_codon	386825	386827	.	+	0	gene_id "YOR030W"; transcript_id "YOR030W"; exon_number "1"; gene_name "DFG16"; gene_source "SGD"; gene_biotype "protein_coding"; transcript_name "DFG16"; transcript_source "SGD"; transcript_biotype "protein_coding";
XV	SGD	stop_codon	388682	388684	.	+	0	gene_id "YOR030W"; transcript_id "YOR030W"; exon_number "1"; gene_name "DFG16"; gene_source "SGD"; gene_biotype "protein_coding"; transcript_name "DFG16"; transcript_source "SGD"; transcript_biotype "protein_coding";
XV	SGD	gene	389189	389532	.	+	.	gene_id "YOR031W"; gene_name "CRS5"; gene_source "SGD"; gene_biotype "protein_coding";
XV	SGD	transcript	389189	389532	.	+	.	gene_id "YOR031W"; transcript_id "YOR031W"; gene_name "CRS5"; gene_source "SGD"; gene_biotype "protein_coding"; transcript_name "CRS5"; transcript_source "SGD"; transcript_biotype "protein_coding";
XV	SGD	exon	389189	389532	.	+	.	gene_id "YOR031W"; transcript_id "YOR031W"; exon_number "1"; gene_name "CRS5"; gene_source "SGD"; gene_biotype "protein_coding"; transcript_name "CRS5"; transcript_source "SGD"; transcript_biotype "protein_coding"; exon_id "YOR031W.1";
XV	SGD	CDS	389213	389419	.	+	0	gene_id "YOR031W"; transcript_id "YOR031W"; exon_number "1"; gene_name "CRS5"; gene_source "SGD"; gene_biotype "protein_coding"; transcript_name "CRS5"; transcript_source "SGD"; transcript_biotype "protein_coding"; protein_id "YOR031W"; protein_version "1";
XV	SGD	start_codon	389213	389215	.	+	0	gene_id "YOR031W"; transcript_id "YOR031W"; exon_number "1"; gene_name "CRS5"; gene_source "SGD"; gene_biotype "protein_coding"; transcript_name "CRS5"; transcript_source "SGD"; transcript_biotype "protein_coding";
XV	SGD	stop_codon	389420	389422	.	+	0	gene_id "YOR031W"; transcript_id "YOR031W"; exon_number "1"; gene_name "CRS5"; gene_source "SGD"; gene_biotype "protein_coding"; transcript_name "CRS5"; transcript_source "SGD"; transcript_biotype "protein_coding";
XV	SGD	gene	389771	391075	.	-	.	gene_id "YOR032C"; gene_name "HMS1"; gene_source "SGD"; gene_biotype "protein_coding";
XV	SGD	transcript	389771	391075	.	-	.	gene_id "YOR032C"; transcript_id "YOR032C"; gene_name "HMS1"; gene_source "SGD"; gene_biotype "protein_coding"; transcript_name "HMS1"; transcript_source "SGD"; transcript_biotype "protein_coding";
XV	SGD	exon	389771	391075	.	-	.	gene_id "YOR032C"; transcript_id "YOR032C"; exon_number "1"; gene_name "HMS1"; gene_source "SGD"; gene_biotype "protein_coding"; transcript_name "HMS1"; transcript_source "SGD"; transcript_biotype "protein_coding"; exon_id "YOR032C.1";
XV	SGD	CDS	389774	391075	.	-	0	gene_id "YOR032C"; transcript_id "YOR032C"; exon_number "1"; gene_name "HMS1"; gene_source "SGD"; gene_biotype "protein_coding"; transcript_name "HMS1"; transcript_source "SGD"; transcript_biotype "protein_coding"; protein_id "YOR032C"; protein_version "1";
XV	SGD	start_codon	391073	391075	.	-	0	gene_id "YOR032C"; transcript_id "YOR032C"; exon_number "1"; gene_name "HMS1"; gene_source "SGD"; gene_biotype "protein_coding"; transcript_name "HMS1"; transcript_source "SGD"; transcript_biotype "protein_coding";
XV	SGD	stop_codon	389771	389773	.	-	0	gene_id "YOR032C"; transcript_id "YOR032C"; exon_number "1"; gene_name "HMS1"; gene_source "SGD"; gene_biotype "protein_coding"; transcript_name "HMS1"; transcript_source "SGD"; transcript_biotype "protein_coding";
XV	SGD	gene	392176	392376	.	+	.	gene_id "YOR032W-A"; gene_source "SGD"; gene_biotype "protein_coding";
XV	SGD	transcript	392176	392376	.	+	.	gene_id "YOR032W-A"; transcript_id "YOR032W-A"; gene_source "SGD"; gene_biotype "protein_coding"; transcript_source "SGD"; transcript_biotype "protein_coding";
XV	SGD	exon	392176	392376	.	+	.	gene_id "YOR032W-A"; transcript_id "YOR032W-A"; exon_number "1"; gene_source "SGD"; gene_biotype "protein_coding"; transcript_source "SGD"; transcript_biotype "protein_coding"; exon_id "YOR032W-A.1";
XV	SGD	CDS	392176	392373	.	+	0	gene_id "YOR032W-A"; transcript_id "YOR032W-A"; exon_number "1"; gene_source "SGD"; gene_biotype "protein_coding"; transcript_source "SGD"; transcript_biotype "protein_coding"; protein_id "YOR032W-A"; protein_version "1";
XV	SGD	start_codon	392176	392178	.	+	0	gene_id "YOR032W-A"; transcript_id "YOR032W-A"; exon_number "1"; gene_source "SGD"; gene_biotype "protein_coding"; transcript_source "SGD"; transcript_biotype "protein_coding";
XV	SGD	stop_codon	392374	392376	.	+	0	gene_id "YOR032W-A"; transcript_id "YOR032W-A"; exon_number "1"; gene_source "SGD"; gene_biotype "protein_coding"; transcript_source "SGD"; transcript_biotype "protein_coding";
XV	SGD	gene	392358	394667	.	-	.	gene_id "YOR033C"; gene_name "EXO1"; gene_source "SGD"; gene_biotype "protein_coding";
XV	SGD	transcript	392358	394667	.	-	.	gene_id "YOR033C"; transcript_id "YOR033C"; gene_name "EXO1"; gene_source "SGD"; gene_biotype "protein_coding"; transcript_name "EXO1"; transcript_source "SGD"; transcript_biotype "protein_coding";
XV	SGD	exon	392358	394667	.	-	.	gene_id "YOR033C"; transcript_id "YOR033C"; exon_number "1"; gene_name "EXO1"; gene_source "SGD"; gene_biotype "protein_coding"; transcript_name "EXO1"; transcript_source "SGD"; transcript_biotype "protein_coding"; exon_id "YOR033C.1";
XV	SGD	CDS	392419	394524	.	-	0	gene_id "YOR033C"; transcript_id "YOR033C"; exon_number "1"; gene_name "EXO1"; gene_source "SGD"; gene_biotype "protein_coding"; transcript_name "EXO1"; transcript_source "SGD"; transcript_biotype "protein_coding"; protein_id "YOR033C"; protein_version "1";
XV	SGD	start_codon	394522	394524	.	-	0	gene_id "YOR033C"; transcript_id "YOR033C"; exon_number "1"; gene_name "EXO1"; gene_source "SGD"; gene_biotype "protein_coding"; transcript_name "EXO1"; transcript_source "SGD"; transcript_biotype "protein_coding";
XV	SGD	stop_codon	392416	392418	.	-	0	gene_id "YOR033C"; transcript_id "YOR033C"; exon_number "1"; gene_name "EXO1"; gene_source "SGD"; gene_biotype "protein_coding"; transcript_name "EXO1"; transcript_source "SGD"; transcript_biotype "protein_coding";
XV	SGD	gene	394732	397305	.	-	.	gene_id "YOR034C"; gene_name "AKR2"; gene_source "SGD"; gene_biotype "protein_coding";
XV	SGD	transcript	394732	397305	.	-	.	gene_id "YOR034C"; transcript_id "YOR034C"; gene_name "AKR2"; gene_source "SGD"; gene_biotype "protein_coding"; transcript_name "AKR2"; transcript_source "SGD"; transcript_biotype "protein_coding";
XV	SGD	exon	394732	397305	.	-	.	gene_id "YOR034C"; transcript_id "YOR034C"; exon_number "1"; gene_name "AKR2"; gene_source "SGD"; gene_biotype "protein_coding"; transcript_name "AKR2"; transcript_source "SGD"; transcript_biotype "protein_coding"; exon_id "YOR034C.1";
XV	SGD	CDS	394840	397086	.	-	0	gene_id "YOR034C"; transcript_id "YOR034C"; exon_number "1"; gene_name "AKR2"; gene_source "SGD"; gene_biotype "protein_coding"; transcript_name "AKR2"; transcript_source "SGD"; transcript_biotype "protein_coding"; protein_id "YOR034C"; protein_version "1";
XV	SGD	start_codon	397084	397086	.	-	0	gene_id "YOR034C"; transcript_id "YOR034C"; exon_number "1"; gene_name "AKR2"; gene_source "SGD"; gene_biotype "protein_coding"; transcript_name "AKR2"; transcript_source "SGD"; transcript_biotype "protein_coding";
XV	SGD	stop_codon	394837	394839	.	-	0	gene_id "YOR034C"; transcript_id "YOR034C"; exon_number "1"; gene_name "AKR2"; gene_source "SGD"; gene_biotype "protein_coding"; transcript_name "AKR2"; transcript_source "SGD"; transcript_biotype "protein_coding";
XV	SGD	gene	397426	397668	.	-	.	gene_id "YOR034C-A"; gene_source "SGD"; gene_biotype "protein_coding";
XV	SGD	transcript	397426	397668	.	-	.	gene_id "YOR034C-A"; transcript_id "YOR034C-A"; gene_source "SGD"; gene_biotype "protein_coding"; transcript_source "SGD"; transcript_biotype "protein_coding";
XV	SGD	exon	397426	397668	.	-	.	gene_id "YOR034C-A"; transcript_id "YOR034C-A"; exon_number "1"; gene_source "SGD"; gene_biotype "protein_coding"; transcript_source "SGD"; transcript_biotype "protein_coding"; exon_id "YOR034C-A.1";
XV	SGD	CDS	397429	397668	.	-	0	gene_id "YOR034C-A"; transcript_id "YOR034C-A"; exon_number "1"; gene_source "SGD"; gene_biotype "protein_coding"; transcript_source "SGD"; transcript_biotype "protein_coding"; protein_id "YOR034C-A"; protein_version "1";
XV	SGD	start_codon	397666	397668	.	-	0	gene_id "YOR034C-A"; transcript_id "YOR034C-A"; exon_number "1"; gene_source "SGD"; gene_biotype "protein_coding"; transcript_source "SGD"; transcript_biotype "protein_coding";
XV	SGD	stop_codon	397426	397428	.	-	0	gene_id "YOR034C-A"; transcript_id "YOR034C-A"; exon_number "1"; gene_source "SGD"; gene_biotype "protein_coding"; transcript_source "SGD"; transcript_biotype "protein_coding";
XV	SGD	gene	397735	400104	.	-	.	gene_id "YOR035C"; gene_name "SHE4"; gene_source "SGD"; gene_biotype "protein_coding";
XV	SGD	transcript	397735	400104	.	-	.	gene_id "YOR035C"; transcript_id "YOR035C"; gene_name "SHE4"; gene_source "SGD"; gene_biotype "protein_coding"; transcript_name "SHE4"; transcript_source "SGD"; transcript_biotype "protein_coding";
XV	SGD	exon	397735	400104	.	-	.	gene_id "YOR035C"; transcript_id "YOR035C"; exon_number "1"; gene_name "SHE4"; gene_source "SGD"; gene_biotype "protein_coding"; transcript_name "SHE4"; transcript_source "SGD"; transcript_biotype "protein_coding"; exon_id "YOR035C.1";
XV	SGD	CDS	397738	400104	.	-	0	gene_id "YOR035C"; transcript_id "YOR035C"; exon_number "1"; gene_name "SHE4"; gene_source "SGD"; gene_biotype "protein_coding"; transcript_name "SHE4"; transcript_source "SGD"; transcript_biotype "protein_coding"; protein_id "YOR035C"; protein_version "1";
XV	SGD	start_codon	400102	400104	.	-	0	gene_id "YOR035C"; transcript_id "YOR035C"; exon_number "1"; gene_name "SHE4"; gene_source "SGD"; gene_biotype "protein_coding"; transcript_name "SHE4"; transcript_source "SGD"; transcript_biotype "protein_coding";
XV	SGD	stop_codon	397735	397737	.	-	0	gene_id "YOR035C"; transcript_id "YOR035C"; exon_number "1"; gene_name "SHE4"; gene_source "SGD"; gene_biotype "protein_coding"; transcript_name "SHE4"; transcript_source "SGD"; transcript_biotype "protein_coding";
XV	SGD	gene	400331	401283	.	+	.	gene_id "YOR036W"; gene_name "PEP12"; gene_source "SGD"; gene_biotype "protein_coding";
XV	SGD	transcript	400331	401283	.	+	.	gene_id "YOR036W"; transcript_id "YOR036W"; gene_name "PEP12"; gene_source "SGD"; gene_biotype "protein_coding"; transcript_name "PEP12"; transcript_source "SGD"; transcript_biotype "protein_coding";
XV	SGD	exon	400331	401283	.	+	.	gene_id "YOR036W"; transcript_id "YOR036W"; exon_number "1"; gene_name "PEP12"; gene_source "SGD"; gene_biotype "protein_coding"; transcript_name "PEP12"; transcript_source "SGD"; transcript_biotype "protein_coding"; exon_id "YOR036W.1";
XV	SGD	CDS	400348	401211	.	+	0	gene_id "YOR036W"; transcript_id "YOR036W"; exon_number "1"; gene_name "PEP12"; gene_source "SGD"; gene_biotype "protein_coding"; transcript_name "PEP12"; transcript_source "SGD"; transcript_biotype "protein_coding"; protein_id "YOR036W"; protein_version "1";
XV	SGD	start_codon	400348	400350	.	+	0	gene_id "YOR036W"; transcript_id "YOR036W"; exon_number "1"; gene_name "PEP12"; gene_source "SGD"; gene_biotype "protein_coding"; transcript_name "PEP12"; transcript_source "SGD"; transcript_biotype "protein_coding";
XV	SGD	stop_codon	401212	401214	.	+	0	gene_id "YOR036W"; transcript_id "YOR036W"; exon_number "1"; gene_name "PEP12"; gene_source "SGD"; gene_biotype "protein_coding"; transcript_name "PEP12"; transcript_source "SGD"; transcript_biotype "protein_coding";
XV	SGD	gene	401555	402655	.	+	.	gene_id "YOR037W"; gene_name "CYC2"; gene_source "SGD"; gene_biotype "protein_coding";
XV	SGD	transcript	401555	402655	.	+	.	gene_id "YOR037W"; transcript_id "YOR037W"; gene_name "CYC2"; gene_source "SGD"; gene_biotype "protein_coding"; transcript_name "CYC2"; transcript_source "SGD"; transcript_biotype "protein_coding";
XV	SGD	exon	401555	402655	.	+	.	gene_id "YOR037W"; transcript_id "YOR037W"; exon_number "1"; gene_name "CYC2"; gene_source "SGD"; gene_biotype "protein_coding"; transcript_name "CYC2"; transcript_source "SGD"; transcript_biotype "protein_coding"; exon_id "YOR037W.1";
XV	SGD	CDS	401555	402652	.	+	0	gene_id "YOR037W"; transcript_id "YOR037W"; exon_number "1"; gene_name "CYC2"; gene_source "SGD"; gene_biotype "protein_coding"; transcript_name "CYC2"; transcript_source "SGD"; transcript_biotype "protein_coding"; protein_id "YOR037W"; protein_version "1";
XV	SGD	start_codon	401555	401557	.	+	0	gene_id "YOR037W"; transcript_id "YOR037W"; exon_number "1"; gene_name "CYC2"; gene_source "SGD"; gene_biotype "protein_coding"; transcript_name "CYC2"; transcript_source "SGD"; transcript_biotype "protein_coding";
XV	SGD	stop_codon	402653	402655	.	+	0	gene_id "YOR037W"; transcript_id "YOR037W"; exon_number "1"; gene_name "CYC2"; gene_source "SGD"; gene_biotype "protein_coding"; transcript_name "CYC2"; transcript_source "SGD"; transcript_biotype "protein_coding";
XV	SGD	gene	402665	405439	.	-	.	gene_id "YOR038C"; gene_name "HIR2"; gene_source "SGD"; gene_biotype "protein_coding";
XV	SGD	transcript	402665	405439	.	-	.	gene_id "YOR038C"; transcript_id "YOR038C"; gene_name "HIR2"; gene_source "SGD"; gene_biotype "protein_coding"; transcript_name "HIR2"; transcript_source "SGD"; transcript_biotype "protein_coding";
XV	SGD	exon	402665	405439	.	-	.	gene_id "YOR038C"; transcript_id "YOR038C"; exon_number "1"; gene_name "HIR2"; gene_source "SGD"; gene_biotype "protein_coding"; transcript_name "HIR2"; transcript_source "SGD"; transcript_biotype "protein_coding"; exon_id "YOR038C.1";
XV	SGD	CDS	402764	405388	.	-	0	gene_id "YOR038C"; transcript_id "YOR038C"; exon_number "1"; gene_name "HIR2"; gene_source "SGD"; gene_biotype "protein_coding"; transcript_name "HIR2"; transcript_source "SGD"; transcript_biotype "protein_coding"; protein_id "YOR038C"; protein_version "1";
XV	SGD	start_codon	405386	405388	.	-	0	gene_id "YOR038C"; transcript_id "YOR038C"; exon_number "1"; gene_name "HIR2"; gene_source "SGD"; gene_biotype "protein_coding"; transcript_name "HIR2"; transcript_source "SGD"; transcript_biotype "protein_coding";
XV	SGD	stop_codon	402761	402763	.	-	0	gene_id "YOR038C"; transcript_id "YOR038C"; exon_number "1"; gene_name "HIR2"; gene_source "SGD"; gene_biotype "protein_coding"; transcript_name "HIR2"; transcript_source "SGD"; transcript_biotype "protein_coding";
XV	SGD	gene	405606	406844	.	+	.	gene_id "YOR039W"; gene_name "CKB2"; gene_source "SGD"; gene_biotype "protein_coding";
XV	SGD	transcript	405606	406844	.	+	.	gene_id "YOR039W"; transcript_id "YOR039W"; gene_name "CKB2"; gene_source "SGD"; gene_biotype "protein_coding"; transcript_name "CKB2"; transcript_source "SGD"; transcript_biotype "protein_coding";
XV	SGD	exon	405606	406844	.	+	.	gene_id "YOR039W"; transcript_id "YOR039W"; exon_number "1"; gene_name "CKB2"; gene_source "SGD"; gene_biotype "protein_coding"; transcript_name "CKB2"; transcript_source "SGD"; transcript_biotype "protein_coding"; exon_id "YOR039W.1";
XV	SGD	CDS	405768	406541	.	+	0	gene_id "YOR039W"; transcript_id "YOR039W"; exon_number "1"; gene_name "CKB2"; gene_source "SGD"; gene_biotype "protein_coding"; transcript_name "CKB2"; transcript_source "SGD"; transcript_biotype "protein_coding"; protein_id "YOR039W"; protein_version "1";
XV	SGD	start_codon	405768	405770	.	+	0	gene_id "YOR039W"; transcript_id "YOR039W"; exon_number "1"; gene_name "CKB2"; gene_source "SGD"; gene_biotype "protein_coding"; transcript_name "CKB2"; transcript_source "SGD"; transcript_biotype "protein_coding";
XV	SGD	stop_codon	406542	406544	.	+	0	gene_id "YOR039W"; transcript_id "YOR039W"; exon_number "1"; gene_name "CKB2"; gene_source "SGD"; gene_biotype "protein_coding"; transcript_name "CKB2"; transcript_source "SGD"; transcript_biotype "protein_coding";
XV	SGD	gene	407064	407921	.	+	.	gene_id "YOR040W"; gene_name "GLO4"; gene_source "SGD"; gene_biotype "protein_coding";
XV	SGD	transcript	407064	407921	.	+	.	gene_id "YOR040W"; transcript_id "YOR040W"; gene_name "GLO4"; gene_source "SGD"; gene_biotype "protein_coding"; transcript_name "GLO4"; transcript_source "SGD"; transcript_biotype "protein_coding";
XV	SGD	exon	407064	407921	.	+	.	gene_id "YOR040W"; transcript_id "YOR040W"; exon_number "1"; gene_name "GLO4"; gene_source "SGD"; gene_biotype "protein_coding"; transcript_name "GLO4"; transcript_source "SGD"; transcript_biotype "protein_coding"; exon_id "YOR040W.1";
XV	SGD	CDS	407064	407918	.	+	0	gene_id "YOR040W"; transcript_id "YOR040W"; exon_number "1"; gene_name "GLO4"; gene_source "SGD"; gene_biotype "protein_coding"; transcript_name "GLO4"; transcript_source "SGD"; transcript_biotype "protein_coding"; protein_id "YOR040W"; protein_version "1";
XV	SGD	start_codon	407064	407066	.	+	0	gene_id "YOR040W"; transcript_id "YOR040W"; exon_number "1"; gene_name "GLO4"; gene_source "SGD"; gene_biotype "protein_coding"; transcript_name "GLO4"; transcript_source "SGD"; transcript_biotype "protein_coding";
XV	SGD	stop_codon	407919	407921	.	+	0	gene_id "YOR040W"; transcript_id "YOR040W"; exon_number "1"; gene_name "GLO4"; gene_source "SGD"; gene_biotype "protein_coding"; transcript_name "GLO4"; transcript_source "SGD"; transcript_biotype "protein_coding";
XV	SGD	gene	407948	408134	.	-	.	gene_id "snR9"; gene_source "SGD"; gene_biotype "snoRNA";
XV	SGD	transcript	407948	408134	.	-	.	gene_id "snR9"; transcript_id "snR9"; gene_source "SGD"; gene_biotype "snoRNA"; transcript_source "SGD"; transcript_biotype "snoRNA";
XV	SGD	exon	407948	408134	.	-	.	gene_id "snR9"; transcript_id "snR9"; exon_number "1"; gene_source "SGD"; gene_biotype "snoRNA"; transcript_source "SGD"; transcript_biotype "snoRNA"; exon_id "snR9.1";
XV	SGD	gene	408358	408789	.	-	.	gene_id "YOR041C"; gene_source "SGD"; gene_biotype "protein_coding";
XV	SGD	transcript	408358	408789	.	-	.	gene_id "YOR041C"; transcript_id "YOR041C"; gene_source "SGD"; gene_biotype "protein_coding"; transcript_source "SGD"; transcript_biotype "protein_coding";
XV	SGD	exon	408358	408789	.	-	.	gene_id "YOR041C"; transcript_id "YOR041C"; exon_number "1"; gene_source "SGD"; gene_biotype "protein_coding"; transcript_source "SGD"; transcript_biotype "protein_coding"; exon_id "YOR041C.1";
XV	SGD	CDS	408361	408789	.	-	0	gene_id "YOR041C"; transcript_id "YOR041C"; exon_number "1"; gene_source "SGD"; gene_biotype "protein_coding"; transcript_source "SGD"; transcript_biotype "protein_coding"; protein_id "YOR041C"; protein_version "1";
XV	SGD	start_codon	408787	408789	.	-	0	gene_id "YOR041C"; transcript_id "YOR041C"; exon_number "1"; gene_source "SGD"; gene_biotype "protein_coding"; transcript_source "SGD"; transcript_biotype "protein_coding";
XV	SGD	stop_codon	408358	408360	.	-	0	gene_id "YOR041C"; transcript_id "YOR041C"; exon_number "1"; gene_source "SGD"; gene_biotype "protein_coding"; transcript_source "SGD"; transcript_biotype "protein_coding";
XV	SGD	gene	408368	409860	.	+	.	gene_id "YOR042W"; gene_name "CUE5"; gene_source "SGD"; gene_biotype "protein_coding";
XV	SGD	transcript	408368	409860	.	+	.	gene_id "YOR042W"; transcript_id "YOR042W"; gene_name "CUE5"; gene_source "SGD"; gene_biotype "protein_coding"; transcript_name "CUE5"; transcript_source "SGD"; transcript_biotype "protein_coding";
XV	SGD	exon	408368	409860	.	+	.	gene_id "YOR042W"; transcript_id "YOR042W"; exon_number "1"; gene_name "CUE5"; gene_source "SGD"; gene_biotype "protein_coding"; transcript_name "CUE5"; transcript_source "SGD"; transcript_biotype "protein_coding"; exon_id "YOR042W.1";
XV	SGD	CDS	408425	409657	.	+	0	gene_id "YOR042W"; transcript_id "YOR042W"; exon_number "1"; gene_name "CUE5"; gene_source "SGD"; gene_biotype "protein_coding"; transcript_name "CUE5"; transcript_source "SGD"; transcript_biotype "protein_coding"; protein_id "YOR042W"; protein_version "1";
XV	SGD	start_codon	408425	408427	.	+	0	gene_id "YOR042W"; transcript_id "YOR042W"; exon_number "1"; gene_name "CUE5"; gene_source "SGD"; gene_biotype "protein_coding"; transcript_name "CUE5"; transcript_source "SGD"; transcript_biotype "protein_coding";
XV	SGD	stop_codon	409658	409660	.	+	0	gene_id "YOR042W"; transcript_id "YOR042W"; exon_number "1"; gene_name "CUE5"; gene_source "SGD"; gene_biotype "protein_coding"; transcript_name "CUE5"; transcript_source "SGD"; transcript_biotype "protein_coding";
XV	SGD	gene	409765	409864	.	-	.	gene_id "snR62"; gene_source "SGD"; gene_biotype "snoRNA";
XV	SGD	transcript	409765	409864	.	-	.	gene_id "snR62"; transcript_id "snR62"; gene_source "SGD"; gene_biotype "snoRNA"; transcript_source "SGD"; transcript_biotype "snoRNA";
XV	SGD	exon	409765	409864	.	-	.	gene_id "snR62"; transcript_id "snR62"; exon_number "1"; gene_source "SGD"; gene_biotype "snoRNA"; transcript_source "SGD"; transcript_biotype "snoRNA"; exon_id "snR62.1";
XV	SGD	gene	410418	412491	.	+	.	gene_id "YOR043W"; gene_name "WHI2"; gene_source "SGD"; gene_biotype "protein_coding";
XV	SGD	transcript	410418	412491	.	+	.	gene_id "YOR043W"; transcript_id "YOR043W"; gene_name "WHI2"; gene_source "SGD"; gene_biotype "protein_coding"; transcript_name "WHI2"; transcript_source "SGD"; transcript_biotype "protein_coding";
XV	SGD	exon	410418	412491	.	+	.	gene_id "YOR043W"; transcript_id "YOR043W"; exon_number "1"; gene_name "WHI2"; gene_source "SGD"; gene_biotype "protein_coding"; transcript_name "WHI2"; transcript_source "SGD"; transcript_biotype "protein_coding"; exon_id "YOR043W.1";
XV	SGD	CDS	410870	412327	.	+	0	gene_id "YOR043W"; transcript_id "YOR043W"; exon_number "1"; gene_name "WHI2"; gene_source "SGD"; gene_biotype "protein_coding"; transcript_name "WHI2"; transcript_source "SGD"; transcript_biotype "protein_coding"; protein_id "YOR043W"; protein_version "1";
XV	SGD	start_codon	410870	410872	.	+	0	gene_id "YOR043W"; transcript_id "YOR043W"; exon_number "1"; gene_name "WHI2"; gene_source "SGD"; gene_biotype "protein_coding"; transcript_name "WHI2"; transcript_source "SGD"; transcript_biotype "protein_coding";
XV	SGD	stop_codon	412328	412330	.	+	0	gene_id "YOR043W"; transcript_id "YOR043W"; exon_number "1"; gene_name "WHI2"; gene_source "SGD"; gene_biotype "protein_coding"; transcript_name "WHI2"; transcript_source "SGD"; transcript_biotype "protein_coding";
XV	SGD	gene	413007	413480	.	+	.	gene_id "YOR044W"; gene_name "IRC23"; gene_source "SGD"; gene_biotype "protein_coding";
XV	SGD	transcript	413007	413480	.	+	.	gene_id "YOR044W"; transcript_id "YOR044W"; gene_name "IRC23"; gene_source "SGD"; gene_biotype "protein_coding"; transcript_name "IRC23"; transcript_source "SGD"; transcript_biotype "protein_coding";
XV	SGD	exon	413007	413480	.	+	.	gene_id "YOR044W"; transcript_id "YOR044W"; exon_number "1"; gene_name "IRC23"; gene_source "SGD"; gene_biotype "protein_coding"; transcript_name "IRC23"; transcript_source "SGD"; transcript_biotype "protein_coding"; exon_id "YOR044W.1";
XV	SGD	CDS	413007	413477	.	+	0	gene_id "YOR044W"; transcript_id "YOR044W"; exon_number "1"; gene_name "IRC23"; gene_source "SGD"; gene_biotype "protein_coding"; transcript_name "IRC23"; transcript_source "SGD"; transcript_biotype "protein_coding"; protein_id "YOR044W"; protein_version "1";
XV	SGD	start_codon	413007	413009	.	+	0	gene_id "YOR044W"; transcript_id "YOR044W"; exon_number "1"; gene_name "IRC23"; gene_source "SGD"; gene_biotype "protein_coding"; transcript_name "IRC23"; transcript_source "SGD"; transcript_biotype "protein_coding";
XV	SGD	stop_codon	413478	413480	.	+	0	gene_id "YOR044W"; transcript_id "YOR044W"; exon_number "1"; gene_name "IRC23"; gene_source "SGD"; gene_biotype "protein_coding"; transcript_name "IRC23"; transcript_source "SGD"; transcript_biotype "protein_coding";
XV	SGD	gene	413789	414274	.	+	.	gene_id "YOR045W"; gene_name "TOM6"; gene_source "SGD"; gene_biotype "protein_coding";
XV	SGD	transcript	413789	414274	.	+	.	gene_id "YOR045W"; transcript_id "YOR045W"; gene_name "TOM6"; gene_source "SGD"; gene_biotype "protein_coding"; transcript_name "TOM6"; transcript_source "SGD"; transcript_biotype "protein_coding";
XV	SGD	exon	413789	414274	.	+	.	gene_id "YOR045W"; transcript_id "YOR045W"; exon_number "1"; gene_name "TOM6"; gene_source "SGD"; gene_biotype "protein_coding"; transcript_name "TOM6"; transcript_source "SGD"; transcript_biotype "protein_coding"; exon_id "YOR045W.1";
XV	SGD	CDS	413852	414034	.	+	0	gene_id "YOR045W"; transcript_id "YOR045W"; exon_number "1"; gene_name "TOM6"; gene_source "SGD"; gene_biotype "protein_coding"; transcript_name "TOM6"; transcript_source "SGD"; transcript_biotype "protein_coding"; protein_id "YOR045W"; protein_version "1";
XV	SGD	start_codon	413852	413854	.	+	0	gene_id "YOR045W"; transcript_id "YOR045W"; exon_number "1"; gene_name "TOM6"; gene_source "SGD"; gene_biotype "protein_coding"; transcript_name "TOM6"; transcript_source "SGD"; transcript_biotype "protein_coding";
XV	SGD	stop_codon	414035	414037	.	+	0	gene_id "YOR045W"; transcript_id "YOR045W"; exon_number "1"; gene_name "TOM6"; gene_source "SGD"; gene_biotype "protein_coding"; transcript_name "TOM6"; transcript_source "SGD"; transcript_biotype "protein_coding";
XV	SGD	gene	414370	415956	.	-	.	gene_id "YOR046C"; gene_name "DBP5"; gene_source "SGD"; gene_biotype "protein_coding";
XV	SGD	transcript	414370	415956	.	-	.	gene_id "YOR046C"; transcript_id "YOR046C"; gene_name "DBP5"; gene_source "SGD"; gene_biotype "protein_coding"; transcript_name "DBP5"; transcript_source "SGD"; transcript_biotype "protein_coding";
XV	SGD	exon	414370	415956	.	-	.	gene_id "YOR046C"; transcript_id "YOR046C"; exon_number "1"; gene_name "DBP5"; gene_source "SGD"; gene_biotype "protein_coding"; transcript_name "DBP5"; transcript_source "SGD"; transcript_biotype "protein_coding"; exon_id "YOR046C.1";
XV	SGD	CDS	414462	415907	.	-	0	gene_id "YOR046C"; transcript_id "YOR046C"; exon_number "1"; gene_name "DBP5"; gene_source "SGD"; gene_biotype "protein_coding"; transcript_name "DBP5"; transcript_source "SGD"; transcript_biotype "protein_coding"; protein_id "YOR046C"; protein_version "1";
XV	SGD	start_codon	415905	415907	.	-	0	gene_id "YOR046C"; transcript_id "YOR046C"; exon_number "1"; gene_name "DBP5"; gene_source "SGD"; gene_biotype "protein_coding"; transcript_name "DBP5"; transcript_source "SGD"; transcript_biotype "protein_coding";
XV	SGD	stop_codon	414459	414461	.	-	0	gene_id "YOR046C"; transcript_id "YOR046C"; exon_number "1"; gene_name "DBP5"; gene_source "SGD"; gene_biotype "protein_coding"; transcript_name "DBP5"; transcript_source "SGD"; transcript_biotype "protein_coding";
XV	SGD	gene	416170	417820	.	-	.	gene_id "YOR047C"; gene_name "STD1"; gene_source "SGD"; gene_biotype "protein_coding";
XV	SGD	transcript	416170	417820	.	-	.	gene_id "YOR047C"; transcript_id "YOR047C"; gene_name "STD1"; gene_source "SGD"; gene_biotype "protein_coding"; transcript_name "STD1"; transcript_source "SGD"; transcript_biotype "protein_coding";
XV	SGD	exon	416170	417820	.	-	.	gene_id "YOR047C"; transcript_id "YOR047C"; exon_number "1"; gene_name "STD1"; gene_source "SGD"; gene_biotype "protein_coding"; transcript_name "STD1"; transcript_source "SGD"; transcript_biotype "protein_coding"; exon_id "YOR047C.1";
XV	SGD	CDS	416350	417681	.	-	0	gene_id "YOR047C"; transcript_id "YOR047C"; exon_number "1"; gene_name "STD1"; gene_source "SGD"; gene_biotype "protein_coding"; transcript_name "STD1"; transcript_source "SGD"; transcript_biotype "protein_coding"; protein_id "YOR047C"; protein_version "1";
XV	SGD	start_codon	417679	417681	.	-	0	gene_id "YOR047C"; transcript_id "YOR047C"; exon_number "1"; gene_name "STD1"; gene_source "SGD"; gene_biotype "protein_coding"; transcript_name "STD1"; transcript_source "SGD"; transcript_biotype "protein_coding";
XV	SGD	stop_codon	416347	416349	.	-	0	gene_id "YOR047C"; transcript_id "YOR047C"; exon_number "1"; gene_name "STD1"; gene_source "SGD"; gene_biotype "protein_coding"; transcript_name "STD1"; transcript_source "SGD"; transcript_biotype "protein_coding";
XV	SGD	gene	418521	421682	.	-	.	gene_id "YOR048C"; gene_name "RAT1"; gene_source "SGD"; gene_biotype "protein_coding";
XV	SGD	transcript	418521	421682	.	-	.	gene_id "YOR048C"; transcript_id "YOR048C"; gene_name "RAT1"; gene_source "SGD"; gene_biotype "protein_coding"; transcript_name "RAT1"; transcript_source "SGD"; transcript_biotype "protein_coding";
XV	SGD	exon	418521	421682	.	-	.	gene_id "YOR048C"; transcript_id "YOR048C"; exon_number "1"; gene_name "RAT1"; gene_source "SGD"; gene_biotype "protein_coding"; transcript_name "RAT1"; transcript_source "SGD"; transcript_biotype "protein_coding"; exon_id "YOR048C.1";
XV	SGD	CDS	418633	421650	.	-	0	gene_id "YOR048C"; transcript_id "YOR048C"; exon_number "1"; gene_name "RAT1"; gene_source "SGD"; gene_biotype "protein_coding"; transcript_name "RAT1"; transcript_source "SGD"; transcript_biotype "protein_coding"; protein_id "YOR048C"; protein_version "1";
XV	SGD	start_codon	421648	421650	.	-	0	gene_id "YOR048C"; transcript_id "YOR048C"; exon_number "1"; gene_name "RAT1"; gene_source "SGD"; gene_biotype "protein_coding"; transcript_name "RAT1"; transcript_source "SGD"; transcript_biotype "protein_coding";
XV	SGD	stop_codon	418630	418632	.	-	0	gene_id "YOR048C"; transcript_id "YOR048C"; exon_number "1"; gene_name "RAT1"; gene_source "SGD"; gene_biotype "protein_coding"; transcript_name "RAT1"; transcript_source "SGD"; transcript_biotype "protein_coding";
XV	SGD	gene	422475	423917	.	-	.	gene_id "YOR049C"; gene_name "RSB1"; gene_source "SGD"; gene_biotype "protein_coding";
XV	SGD	transcript	422475	423917	.	-	.	gene_id "YOR049C"; transcript_id "YOR049C"; gene_name "RSB1"; gene_source "SGD"; gene_biotype "protein_coding"; transcript_name "RSB1"; transcript_source "SGD"; transcript_biotype "protein_coding";
XV	SGD	exon	422475	423917	.	-	.	gene_id "YOR049C"; transcript_id "YOR049C"; exon_number "1"; gene_name "RSB1"; gene_source "SGD"; gene_biotype "protein_coding"; transcript_name "RSB1"; transcript_source "SGD"; transcript_biotype "protein_coding"; exon_id "YOR049C.1";
XV	SGD	CDS	422671	423732	.	-	0	gene_id "YOR049C"; transcript_id "YOR049C"; exon_number "1"; gene_name "RSB1"; gene_source "SGD"; gene_biotype "protein_coding"; transcript_name "RSB1"; transcript_source "SGD"; transcript_biotype "protein_coding"; protein_id "YOR049C"; protein_version "1";
XV	SGD	start_codon	423730	423732	.	-	0	gene_id "YOR049C"; transcript_id "YOR049C"; exon_number "1"; gene_name "RSB1"; gene_source "SGD"; gene_biotype "protein_coding"; transcript_name "RSB1"; transcript_source "SGD"; transcript_biotype "protein_coding";
XV	SGD	stop_codon	422668	422670	.	-	0	gene_id "YOR049C"; transcript_id "YOR049C"; exon_number "1"; gene_name "RSB1"; gene_source "SGD"; gene_biotype "protein_coding"; transcript_name "RSB1"; transcript_source "SGD"; transcript_biotype "protein_coding";
XV	SGD	gene	424270	424617	.	-	.	gene_id "YOR050C"; gene_source "SGD"; gene_biotype "protein_coding";
XV	SGD	transcript	424270	424617	.	-	.	gene_id "YOR050C"; transcript_id "YOR050C"; gene_source "SGD"; gene_biotype "protein_coding"; transcript_source "SGD"; transcript_biotype "protein_coding";
XV	SGD	exon	424270	424617	.	-	.	gene_id "YOR050C"; transcript_id "YOR050C"; exon_number "1"; gene_source "SGD"; gene_biotype "protein_coding"; transcript_source "SGD"; transcript_biotype "protein_coding"; exon_id "YOR050C.1";
XV	SGD	CDS	424273	424617	.	-	0	gene_id "YOR050C"; transcript_id "YOR050C"; exon_number "1"; gene_source "SGD"; gene_biotype "protein_coding"; transcript_source "SGD"; transcript_biotype "protein_coding"; protein_id "YOR050C"; protein_version "1";
XV	SGD	start_codon	424615	424617	.	-	0	gene_id "YOR050C"; transcript_id "YOR050C"; exon_number "1"; gene_source "SGD"; gene_biotype "protein_coding"; transcript_source "SGD"; transcript_biotype "protein_coding";
XV	SGD	stop_codon	424270	424272	.	-	0	gene_id "YOR050C"; transcript_id "YOR050C"; exon_number "1"; gene_source "SGD"; gene_biotype "protein_coding"; transcript_source "SGD"; transcript_biotype "protein_coding";
XV	SGD	gene	424846	426084	.	-	.	gene_id "YOR051C"; gene_name "ETT1"; gene_source "SGD"; gene_biotype "protein_coding";
XV	SGD	transcript	424846	426084	.	-	.	gene_id "YOR051C"; transcript_id "YOR051C"; gene_name "ETT1"; gene_source "SGD"; gene_biotype "protein_coding"; transcript_name "ETT1"; transcript_source "SGD"; transcript_biotype "protein_coding";
XV	SGD	exon	424846	426084	.	-	.	gene_id "YOR051C"; transcript_id "YOR051C"; exon_number "1"; gene_name "ETT1"; gene_source "SGD"; gene_biotype "protein_coding"; transcript_name "ETT1"; transcript_source "SGD"; transcript_biotype "protein_coding"; exon_id "YOR051C.1";
XV	SGD	CDS	424849	426084	.	-	0	gene_id "YOR051C"; transcript_id "YOR051C"; exon_number "1"; gene_name "ETT1"; gene_source "SGD"; gene_biotype "protein_coding"; transcript_name "ETT1"; transcript_source "SGD"; transcript_biotype "protein_coding"; protein_id "YOR051C"; protein_version "1";
XV	SGD	start_codon	426082	426084	.	-	0	gene_id "YOR051C"; transcript_id "YOR051C"; exon_number "1"; gene_name "ETT1"; gene_source "SGD"; gene_biotype "protein_coding"; transcript_name "ETT1"; transcript_source "SGD"; transcript_biotype "protein_coding";
XV	SGD	stop_codon	424846	424848	.	-	0	gene_id "YOR051C"; transcript_id "YOR051C"; exon_number "1"; gene_name "ETT1"; gene_source "SGD"; gene_biotype "protein_coding"; transcript_name "ETT1"; transcript_source "SGD"; transcript_biotype "protein_coding";
XV	SGD	gene	426519	427349	.	-	.	gene_id "YOR052C"; gene_name "TMC1"; gene_source "SGD"; gene_biotype "protein_coding";
XV	SGD	transcript	426519	427349	.	-	.	gene_id "YOR052C"; transcript_id "YOR052C"; gene_name "TMC1"; gene_source "SGD"; gene_biotype "protein_coding"; transcript_source "SGD"; transcript_biotype "protein_coding";
XV	SGD	exon	426519	427349	.	-	.	gene_id "YOR052C"; transcript_id "YOR052C"; exon_number "1"; gene_name "TMC1"; gene_source "SGD"; gene_biotype "protein_coding"; transcript_source "SGD"; transcript_biotype "protein_coding"; exon_id "YOR052C.1";
XV	SGD	CDS	426775	427224	.	-	0	gene_id "YOR052C"; transcript_id "YOR052C"; exon_number "1"; gene_name "TMC1"; gene_source "SGD"; gene_biotype "protein_coding"; transcript_source "SGD"; transcript_biotype "protein_coding"; protein_id "YOR052C"; protein_version "1";
XV	SGD	start_codon	427222	427224	.	-	0	gene_id "YOR052C"; transcript_id "YOR052C"; exon_number "1"; gene_name "TMC1"; gene_source "SGD"; gene_biotype "protein_coding"; transcript_source "SGD"; transcript_biotype "protein_coding";
XV	SGD	stop_codon	426772	426774	.	-	0	gene_id "YOR052C"; transcript_id "YOR052C"; exon_number "1"; gene_name "TMC1"; gene_source "SGD"; gene_biotype "protein_coding"; transcript_source "SGD"; transcript_biotype "protein_coding";
XV	SGD	gene	427817	428158	.	+	.	gene_id "YOR053W"; gene_source "SGD"; gene_biotype "protein_coding";
XV	SGD	transcript	427817	428158	.	+	.	gene_id "YOR053W"; transcript_id "YOR053W"; gene_source "SGD"; gene_biotype "protein_coding"; transcript_source "SGD"; transcript_biotype "protein_coding";
XV	SGD	exon	427817	428158	.	+	.	gene_id "YOR053W"; transcript_id "YOR053W"; exon_number "1"; gene_source "SGD"; gene_biotype "protein_coding"; transcript_source "SGD"; transcript_biotype "protein_coding"; exon_id "YOR053W.1";
XV	SGD	CDS	427817	428155	.	+	0	gene_id "YOR053W"; transcript_id "YOR053W"; exon_number "1"; gene_source "SGD"; gene_biotype "protein_coding"; transcript_source "SGD"; transcript_biotype "protein_coding"; protein_id "YOR053W"; protein_version "1";
XV	SGD	start_codon	427817	427819	.	+	0	gene_id "YOR053W"; transcript_id "YOR053W"; exon_number "1"; gene_source "SGD"; gene_biotype "protein_coding"; transcript_source "SGD"; transcript_biotype "protein_coding";
XV	SGD	stop_codon	428156	428158	.	+	0	gene_id "YOR053W"; transcript_id "YOR053W"; exon_number "1"; gene_source "SGD"; gene_biotype "protein_coding"; transcript_source "SGD"; transcript_biotype "protein_coding";
XV	SGD	gene	427757	429998	.	-	.	gene_id "YOR054C"; gene_name "VHS3"; gene_source "SGD"; gene_biotype "protein_coding";
XV	SGD	transcript	427757	429998	.	-	.	gene_id "YOR054C"; transcript_id "YOR054C"; gene_name "VHS3"; gene_source "SGD"; gene_biotype "protein_coding"; transcript_name "VHS3"; transcript_source "SGD"; transcript_biotype "protein_coding";
XV	SGD	exon	427757	429998	.	-	.	gene_id "YOR054C"; transcript_id "YOR054C"; exon_number "1"; gene_name "VHS3"; gene_source "SGD"; gene_biotype "protein_coding"; transcript_name "VHS3"; transcript_source "SGD"; transcript_biotype "protein_coding"; exon_id "YOR054C.1";
XV	SGD	CDS	427836	429857	.	-	0	gene_id "YOR054C"; transcript_id "YOR054C"; exon_number "1"; gene_name "VHS3"; gene_source "SGD"; gene_biotype "protein_coding"; transcript_name "VHS3"; transcript_source "SGD"; transcript_biotype "protein_coding"; protein_id "YOR054C"; protein_version "1";
XV	SGD	start_codon	429855	429857	.	-	0	gene_id "YOR054C"; transcript_id "YOR054C"; exon_number "1"; gene_name "VHS3"; gene_source "SGD"; gene_biotype "protein_coding"; transcript_name "VHS3"; transcript_source "SGD"; transcript_biotype "protein_coding";
XV	SGD	stop_codon	427833	427835	.	-	0	gene_id "YOR054C"; transcript_id "YOR054C"; exon_number "1"; gene_name "VHS3"; gene_source "SGD"; gene_biotype "protein_coding"; transcript_name "VHS3"; transcript_source "SGD"; transcript_biotype "protein_coding";
XV	SGD	gene	429478	429912	.	+	.	gene_id "YOR055W"; gene_source "SGD"; gene_biotype "protein_coding";
XV	SGD	transcript	429478	429912	.	+	.	gene_id "YOR055W"; transcript_id "YOR055W"; gene_source "SGD"; gene_biotype "protein_coding"; transcript_source "SGD"; transcript_biotype "protein_coding";
XV	SGD	exon	429478	429912	.	+	.	gene_id "YOR055W"; transcript_id "YOR055W"; exon_number "1"; gene_source "SGD"; gene_biotype "protein_coding"; transcript_source "SGD"; transcript_biotype "protein_coding"; exon_id "YOR055W.1";
XV	SGD	CDS	429478	429909	.	+	0	gene_id "YOR055W"; transcript_id "YOR055W"; exon_number "1"; gene_source "SGD"; gene_biotype "protein_coding"; transcript_source "SGD"; transcript_biotype "protein_coding"; protein_id "YOR055W"; protein_version "1";
XV	SGD	start_codon	429478	429480	.	+	0	gene_id "YOR055W"; transcript_id "YOR055W"; exon_number "1"; gene_source "SGD"; gene_biotype "protein_coding"; transcript_source "SGD"; transcript_biotype "protein_coding";
XV	SGD	stop_codon	429910	429912	.	+	0	gene_id "YOR055W"; transcript_id "YOR055W"; exon_number "1"; gene_source "SGD"; gene_biotype "protein_coding"; transcript_source "SGD"; transcript_biotype "protein_coding";
XV	SGD	gene	430188	431735	.	-	.	gene_id "YOR056C"; gene_name "NOB1"; gene_source "SGD"; gene_biotype "protein_coding";
XV	SGD	transcript	430188	431735	.	-	.	gene_id "YOR056C"; transcript_id "YOR056C"; gene_name "NOB1"; gene_source "SGD"; gene_biotype "protein_coding"; transcript_name "NOB1"; transcript_source "SGD"; transcript_biotype "protein_coding";
XV	SGD	exon	430188	431735	.	-	.	gene_id "YOR056C"; transcript_id "YOR056C"; exon_number "1"; gene_name "NOB1"; gene_source "SGD"; gene_biotype "protein_coding"; transcript_name "NOB1"; transcript_source "SGD"; transcript_biotype "protein_coding"; exon_id "YOR056C.1";
XV	SGD	CDS	430250	431626	.	-	0	gene_id "YOR056C"; transcript_id "YOR056C"; exon_number "1"; gene_name "NOB1"; gene_source "SGD"; gene_biotype "protein_coding"; transcript_name "NOB1"; transcript_source "SGD"; transcript_biotype "protein_coding"; protein_id "YOR056C"; protein_version "1";
XV	SGD	start_codon	431624	431626	.	-	0	gene_id "YOR056C"; transcript_id "YOR056C"; exon_number "1"; gene_name "NOB1"; gene_source "SGD"; gene_biotype "protein_coding"; transcript_name "NOB1"; transcript_source "SGD"; transcript_biotype "protein_coding";
XV	SGD	stop_codon	430247	430249	.	-	0	gene_id "YOR056C"; transcript_id "YOR056C"; exon_number "1"; gene_name "NOB1"; gene_source "SGD"; gene_biotype "protein_coding"; transcript_name "NOB1"; transcript_source "SGD"; transcript_biotype "protein_coding";
XV	SGD	gene	432119	433454	.	+	.	gene_id "YOR057W"; gene_name "SGT1"; gene_source "SGD"; gene_biotype "protein_coding";
XV	SGD	transcript	432119	433454	.	+	.	gene_id "YOR057W"; transcript_id "YOR057W"; gene_name "SGT1"; gene_source "SGD"; gene_biotype "protein_coding"; transcript_name "SGT1"; transcript_source "SGD"; transcript_biotype "protein_coding";
XV	SGD	exon	432119	433454	.	+	.	gene_id "YOR057W"; transcript_id "YOR057W"; exon_number "1"; gene_name "SGT1"; gene_source "SGD"; gene_biotype "protein_coding"; transcript_name "SGT1"; transcript_source "SGD"; transcript_biotype "protein_coding"; exon_id "YOR057W.1";
XV	SGD	CDS	432186	433370	.	+	0	gene_id "YOR057W"; transcript_id "YOR057W"; exon_number "1"; gene_name "SGT1"; gene_source "SGD"; gene_biotype "protein_coding"; transcript_name "SGT1"; transcript_source "SGD"; transcript_biotype "protein_coding"; protein_id "YOR057W"; protein_version "1";
XV	SGD	start_codon	432186	432188	.	+	0	gene_id "YOR057W"; transcript_id "YOR057W"; exon_number "1"; gene_name "SGT1"; gene_source "SGD"; gene_biotype "protein_coding"; transcript_name "SGT1"; transcript_source "SGD"; transcript_biotype "protein_coding";
XV	SGD	stop_codon	433371	433373	.	+	0	gene_id "YOR057W"; transcript_id "YOR057W"; exon_number "1"; gene_name "SGT1"; gene_source "SGD"; gene_biotype "protein_coding"; transcript_name "SGT1"; transcript_source "SGD"; transcript_biotype "protein_coding";
XV	SGD	gene	433688	436345	.	-	.	gene_id "YOR058C"; gene_name "ASE1"; gene_source "SGD"; gene_biotype "protein_coding";
XV	SGD	transcript	433688	436345	.	-	.	gene_id "YOR058C"; transcript_id "YOR058C"; gene_name "ASE1"; gene_source "SGD"; gene_biotype "protein_coding"; transcript_name "ASE1"; transcript_source "SGD"; transcript_biotype "protein_coding";
XV	SGD	exon	433688	436345	.	-	.	gene_id "YOR058C"; transcript_id "YOR058C"; exon_number "1"; gene_name "ASE1"; gene_source "SGD"; gene_biotype "protein_coding"; transcript_name "ASE1"; transcript_source "SGD"; transcript_biotype "protein_coding"; exon_id "YOR058C.1";
XV	SGD	CDS	433691	436345	.	-	0	gene_id "YOR058C"; transcript_id "YOR058C"; exon_number "1"; gene_name "ASE1"; gene_source "SGD"; gene_biotype "protein_coding"; transcript_name "ASE1"; transcript_source "SGD"; transcript_biotype "protein_coding"; protein_id "YOR058C"; protein_version "1";
XV	SGD	start_codon	436343	436345	.	-	0	gene_id "YOR058C"; transcript_id "YOR058C"; exon_number "1"; gene_name "ASE1"; gene_source "SGD"; gene_biotype "protein_coding"; transcript_name "ASE1"; transcript_source "SGD"; transcript_biotype "protein_coding";
XV	SGD	stop_codon	433688	433690	.	-	0	gene_id "YOR058C"; transcript_id "YOR058C"; exon_number "1"; gene_name "ASE1"; gene_source "SGD"; gene_biotype "protein_coding"; transcript_name "ASE1"; transcript_source "SGD"; transcript_biotype "protein_coding";
XV	SGD	gene	438906	440258	.	-	.	gene_id "YOR059C"; gene_name "LPL1"; gene_source "SGD"; gene_biotype "protein_coding";
XV	SGD	transcript	438906	440258	.	-	.	gene_id "YOR059C"; transcript_id "YOR059C"; gene_name "LPL1"; gene_source "SGD"; gene_biotype "protein_coding"; transcript_source "SGD"; transcript_biotype "protein_coding";
XV	SGD	exon	438906	440258	.	-	.	gene_id "YOR059C"; transcript_id "YOR059C"; exon_number "1"; gene_name "LPL1"; gene_source "SGD"; gene_biotype "protein_coding"; transcript_source "SGD"; transcript_biotype "protein_coding"; exon_id "YOR059C.1";
XV	SGD	CDS	438909	440258	.	-	0	gene_id "YOR059C"; transcript_id "YOR059C"; exon_number "1"; gene_name "LPL1"; gene_source "SGD"; gene_biotype "protein_coding"; transcript_source "SGD"; transcript_biotype "protein_coding"; protein_id "YOR059C"; protein_version "1";
XV	SGD	start_codon	440256	440258	.	-	0	gene_id "YOR059C"; transcript_id "YOR059C"; exon_number "1"; gene_name "LPL1"; gene_source "SGD"; gene_biotype "protein_coding"; transcript_source "SGD"; transcript_biotype "protein_coding";
XV	SGD	stop_codon	438906	438908	.	-	0	gene_id "YOR059C"; transcript_id "YOR059C"; exon_number "1"; gene_name "LPL1"; gene_source "SGD"; gene_biotype "protein_coding"; transcript_source "SGD"; transcript_biotype "protein_coding";
XV	SGD	gene	440390	441163	.	-	.	gene_id "YOR060C"; gene_name "SLD7"; gene_source "SGD"; gene_biotype "protein_coding";
XV	SGD	transcript	440390	441163	.	-	.	gene_id "YOR060C"; transcript_id "YOR060C"; gene_name "SLD7"; gene_source "SGD"; gene_biotype "protein_coding"; transcript_name "SLD7"; transcript_source "SGD"; transcript_biotype "protein_coding";
XV	SGD	exon	440390	441163	.	-	.	gene_id "YOR060C"; transcript_id "YOR060C"; exon_number "1"; gene_name "SLD7"; gene_source "SGD"; gene_biotype "protein_coding"; transcript_name "SLD7"; transcript_source "SGD"; transcript_biotype "protein_coding"; exon_id "YOR060C.1";
XV	SGD	CDS	440393	441163	.	-	0	gene_id "YOR060C"; transcript_id "YOR060C"; exon_number "1"; gene_name "SLD7"; gene_source "SGD"; gene_biotype "protein_coding"; transcript_name "SLD7"; transcript_source "SGD"; transcript_biotype "protein_coding"; protein_id "YOR060C"; protein_version "1";
XV	SGD	start_codon	441161	441163	.	-	0	gene_id "YOR060C"; transcript_id "YOR060C"; exon_number "1"; gene_name "SLD7"; gene_source "SGD"; gene_biotype "protein_coding"; transcript_name "SLD7"; transcript_source "SGD"; transcript_biotype "protein_coding";
XV	SGD	stop_codon	440390	440392	.	-	0	gene_id "YOR060C"; transcript_id "YOR060C"; exon_number "1"; gene_name "SLD7"; gene_source "SGD"; gene_biotype "protein_coding"; transcript_name "SLD7"; transcript_source "SGD"; transcript_biotype "protein_coding";
XV	SGD	gene	441371	442775	.	+	.	gene_id "YOR061W"; gene_name "CKA2"; gene_source "SGD"; gene_biotype "protein_coding";
XV	SGD	transcript	441371	442775	.	+	.	gene_id "YOR061W"; transcript_id "YOR061W"; gene_name "CKA2"; gene_source "SGD"; gene_biotype "protein_coding"; transcript_name "CKA2"; transcript_source "SGD"; transcript_biotype "protein_coding";
XV	SGD	exon	441371	442775	.	+	.	gene_id "YOR061W"; transcript_id "YOR061W"; exon_number "1"; gene_name "CKA2"; gene_source "SGD"; gene_biotype "protein_coding"; transcript_name "CKA2"; transcript_source "SGD"; transcript_biotype "protein_coding"; exon_id "YOR061W.1";
XV	SGD	CDS	441534	442550	.	+	0	gene_id "YOR061W"; transcript_id "YOR061W"; exon_number "1"; gene_name "CKA2"; gene_source "SGD"; gene_biotype "protein_coding"; transcript_name "CKA2"; transcript_source "SGD"; transcript_biotype "protein_coding"; protein_id "YOR061W"; protein_version "1";
XV	SGD	start_codon	441534	441536	.	+	0	gene_id "YOR061W"; transcript_id "YOR061W"; exon_number "1"; gene_name "CKA2"; gene_source "SGD"; gene_biotype "protein_coding"; transcript_name "CKA2"; transcript_source "SGD"; transcript_biotype "protein_coding";
XV	SGD	stop_codon	442551	442553	.	+	0	gene_id "YOR061W"; transcript_id "YOR061W"; exon_number "1"; gene_name "CKA2"; gene_source "SGD"; gene_biotype "protein_coding"; transcript_name "CKA2"; transcript_source "SGD"; transcript_biotype "protein_coding";
XV	SGD	gene	442725	443531	.	-	.	gene_id "YOR062C"; gene_source "SGD"; gene_biotype "protein_coding";
XV	SGD	transcript	442725	443531	.	-	.	gene_id "YOR062C"; transcript_id "YOR062C"; gene_source "SGD"; gene_biotype "protein_coding"; transcript_source "SGD"; transcript_biotype "protein_coding";
XV	SGD	exon	442725	443531	.	-	.	gene_id "YOR062C"; transcript_id "YOR062C"; exon_number "1"; gene_source "SGD"; gene_biotype "protein_coding"; transcript_source "SGD"; transcript_biotype "protein_coding"; exon_id "YOR062C.1";
XV	SGD	CDS	442728	443531	.	-	0	gene_id "YOR062C"; transcript_id "YOR062C"; exon_number "1"; gene_source "SGD"; gene_biotype "protein_coding"; transcript_source "SGD"; transcript_biotype "protein_coding"; protein_id "YOR062C"; protein_version "1";
XV	SGD	start_codon	443529	443531	.	-	0	gene_id "YOR062C"; transcript_id "YOR062C"; exon_number "1"; gene_source "SGD"; gene_biotype "protein_coding"; transcript_source "SGD"; transcript_biotype "protein_coding";
XV	SGD	stop_codon	442725	442727	.	-	0	gene_id "YOR062C"; transcript_id "YOR062C"; exon_number "1"; gene_source "SGD"; gene_biotype "protein_coding"; transcript_source "SGD"; transcript_biotype "protein_coding";
XV	SGD	gene	444585	446077	.	+	.	gene_id "YOR063W"; gene_name "RPL3"; gene_source "SGD"; gene_biotype "protein_coding";
XV	SGD	transcript	444585	446077	.	+	.	gene_id "YOR063W"; transcript_id "YOR063W"; gene_name "RPL3"; gene_source "SGD"; gene_biotype "protein_coding"; transcript_name "RPL3"; transcript_source "SGD"; transcript_biotype "protein_coding";
XV	SGD	exon	444585	446077	.	+	.	gene_id "YOR063W"; transcript_id "YOR063W"; exon_number "1"; gene_name "RPL3"; gene_source "SGD"; gene_biotype "protein_coding"; transcript_name "RPL3"; transcript_source "SGD"; transcript_biotype "protein_coding"; exon_id "YOR063W.1";
XV	SGD	CDS	444686	445846	.	+	0	gene_id "YOR063W"; transcript_id "YOR063W"; exon_number "1"; gene_name "RPL3"; gene_source "SGD"; gene_biotype "protein_coding"; transcript_name "RPL3"; transcript_source "SGD"; transcript_biotype "protein_coding"; protein_id "YOR063W"; protein_version "1";
XV	SGD	start_codon	444686	444688	.	+	0	gene_id "YOR063W"; transcript_id "YOR063W"; exon_number "1"; gene_name "RPL3"; gene_source "SGD"; gene_biotype "protein_coding"; transcript_name "RPL3"; transcript_source "SGD"; transcript_biotype "protein_coding";
XV	SGD	stop_codon	445847	445849	.	+	0	gene_id "YOR063W"; transcript_id "YOR063W"; exon_number "1"; gene_name "RPL3"; gene_source "SGD"; gene_biotype "protein_coding"; transcript_name "RPL3"; transcript_source "SGD"; transcript_biotype "protein_coding";
XV	SGD	gene	445992	446784	.	-	.	gene_id "YOR064C"; gene_name "YNG1"; gene_source "SGD"; gene_biotype "protein_coding";
XV	SGD	transcript	445992	446784	.	-	.	gene_id "YOR064C"; transcript_id "YOR064C"; gene_name "YNG1"; gene_source "SGD"; gene_biotype "protein_coding"; transcript_name "YNG1"; transcript_source "SGD"; transcript_biotype "protein_coding";
XV	SGD	exon	445992	446784	.	-	.	gene_id "YOR064C"; transcript_id "YOR064C"; exon_number "1"; gene_name "YNG1"; gene_source "SGD"; gene_biotype "protein_coding"; transcript_name "YNG1"; transcript_source "SGD"; transcript_biotype "protein_coding"; exon_id "YOR064C.1";
XV	SGD	CDS	446082	446738	.	-	0	gene_id "YOR064C"; transcript_id "YOR064C"; exon_number "1"; gene_name "YNG1"; gene_source "SGD"; gene_biotype "protein_coding"; transcript_name "YNG1"; transcript_source "SGD"; transcript_biotype "protein_coding"; protein_id "YOR064C"; protein_version "1";
XV	SGD	start_codon	446736	446738	.	-	0	gene_id "YOR064C"; transcript_id "YOR064C"; exon_number "1"; gene_name "YNG1"; gene_source "SGD"; gene_biotype "protein_coding"; transcript_name "YNG1"; transcript_source "SGD"; transcript_biotype "protein_coding";
XV	SGD	stop_codon	446079	446081	.	-	0	gene_id "YOR064C"; transcript_id "YOR064C"; exon_number "1"; gene_name "YNG1"; gene_source "SGD"; gene_biotype "protein_coding"; transcript_name "YNG1"; transcript_source "SGD"; transcript_biotype "protein_coding";
XV	SGD	gene	447150	448670	.	+	.	gene_id "YOR065W"; gene_name "CYT1"; gene_source "SGD"; gene_biotype "protein_coding";
XV	SGD	transcript	447150	448670	.	+	.	gene_id "YOR065W"; transcript_id "YOR065W"; gene_name "CYT1"; gene_source "SGD"; gene_biotype "protein_coding"; transcript_name "CYT1"; transcript_source "SGD"; transcript_biotype "protein_coding";
XV	SGD	exon	447150	448670	.	+	.	gene_id "YOR065W"; transcript_id "YOR065W"; exon_number "1"; gene_name "CYT1"; gene_source "SGD"; gene_biotype "protein_coding"; transcript_name "CYT1"; transcript_source "SGD"; transcript_biotype "protein_coding"; exon_id "YOR065W.1";
XV	SGD	CDS	447439	448365	.	+	0	gene_id "YOR065W"; transcript_id "YOR065W"; exon_number "1"; gene_name "CYT1"; gene_source "SGD"; gene_biotype "protein_coding"; transcript_name "CYT1"; transcript_source "SGD"; transcript_biotype "protein_coding"; protein_id "YOR065W"; protein_version "1";
XV	SGD	start_codon	447439	447441	.	+	0	gene_id "YOR065W"; transcript_id "YOR065W"; exon_number "1"; gene_name "CYT1"; gene_source "SGD"; gene_biotype "protein_coding"; transcript_name "CYT1"; transcript_source "SGD"; transcript_biotype "protein_coding";
XV	SGD	stop_codon	448366	448368	.	+	0	gene_id "YOR065W"; transcript_id "YOR065W"; exon_number "1"; gene_name "CYT1"; gene_source "SGD"; gene_biotype "protein_coding"; transcript_name "CYT1"; transcript_source "SGD"; transcript_biotype "protein_coding";
XV	SGD	gene	449436	451325	.	+	.	gene_id "YOR066W"; gene_name "MSA1"; gene_source "SGD"; gene_biotype "protein_coding";
XV	SGD	transcript	449436	451325	.	+	.	gene_id "YOR066W"; transcript_id "YOR066W"; gene_name "MSA1"; gene_source "SGD"; gene_biotype "protein_coding"; transcript_name "MSA1"; transcript_source "SGD"; transcript_biotype "protein_coding";
XV	SGD	exon	449436	451325	.	+	.	gene_id "YOR066W"; transcript_id "YOR066W"; exon_number "1"; gene_name "MSA1"; gene_source "SGD"; gene_biotype "protein_coding"; transcript_name "MSA1"; transcript_source "SGD"; transcript_biotype "protein_coding"; exon_id "YOR066W.1";
XV	SGD	CDS	449436	451322	.	+	0	gene_id "YOR066W"; transcript_id "YOR066W"; exon_number "1"; gene_name "MSA1"; gene_source "SGD"; gene_biotype "protein_coding"; transcript_name "MSA1"; transcript_source "SGD"; transcript_biotype "protein_coding"; protein_id "YOR066W"; protein_version "1";
XV	SGD	start_codon	449436	449438	.	+	0	gene_id "YOR066W"; transcript_id "YOR066W"; exon_number "1"; gene_name "MSA1"; gene_source "SGD"; gene_biotype "protein_coding"; transcript_name "MSA1"; transcript_source "SGD"; transcript_biotype "protein_coding";
XV	SGD	stop_codon	451323	451325	.	+	0	gene_id "YOR066W"; transcript_id "YOR066W"; exon_number "1"; gene_name "MSA1"; gene_source "SGD"; gene_biotype "protein_coding"; transcript_name "MSA1"; transcript_source "SGD"; transcript_biotype "protein_coding";
XV	SGD	gene	451638	453523	.	-	.	gene_id "YOR067C"; gene_name "ALG8"; gene_source "SGD"; gene_biotype "protein_coding";
XV	SGD	transcript	451638	453523	.	-	.	gene_id "YOR067C"; transcript_id "YOR067C"; gene_name "ALG8"; gene_source "SGD"; gene_biotype "protein_coding"; transcript_name "ALG8"; transcript_source "SGD"; transcript_biotype "protein_coding";
XV	SGD	exon	451638	453523	.	-	.	gene_id "YOR067C"; transcript_id "YOR067C"; exon_number "1"; gene_name "ALG8"; gene_source "SGD"; gene_biotype "protein_coding"; transcript_name "ALG8"; transcript_source "SGD"; transcript_biotype "protein_coding"; exon_id "YOR067C.1";
XV	SGD	CDS	451732	453462	.	-	0	gene_id "YOR067C"; transcript_id "YOR067C"; exon_number "1"; gene_name "ALG8"; gene_source "SGD"; gene_biotype "protein_coding"; transcript_name "ALG8"; transcript_source "SGD"; transcript_biotype "protein_coding"; protein_id "YOR067C"; protein_version "1";
XV	SGD	start_codon	453460	453462	.	-	0	gene_id "YOR067C"; transcript_id "YOR067C"; exon_number "1"; gene_name "ALG8"; gene_source "SGD"; gene_biotype "protein_coding"; transcript_name "ALG8"; transcript_source "SGD"; transcript_biotype "protein_coding";
XV	SGD	stop_codon	451729	451731	.	-	0	gene_id "YOR067C"; transcript_id "YOR067C"; exon_number "1"; gene_name "ALG8"; gene_source "SGD"; gene_biotype "protein_coding"; transcript_name "ALG8"; transcript_source "SGD"; transcript_biotype "protein_coding";
XV	SGD	gene	453665	455920	.	+	.	gene_id "YOR069W"; gene_name "VPS5"; gene_source "SGD"; gene_biotype "protein_coding";
XV	SGD	transcript	453665	455920	.	+	.	gene_id "YOR069W"; transcript_id "YOR069W"; gene_name "VPS5"; gene_source "SGD"; gene_biotype "protein_coding"; transcript_name "VPS5"; transcript_source "SGD"; transcript_biotype "protein_coding";
XV	SGD	exon	453665	455920	.	+	.	gene_id "YOR069W"; transcript_id "YOR069W"; exon_number "1"; gene_name "VPS5"; gene_source "SGD"; gene_biotype "protein_coding"; transcript_name "VPS5"; transcript_source "SGD"; transcript_biotype "protein_coding"; exon_id "YOR069W.1";
XV	SGD	CDS	453768	455792	.	+	0	gene_id "YOR069W"; transcript_id "YOR069W"; exon_number "1"; gene_name "VPS5"; gene_source "SGD"; gene_biotype "protein_coding"; transcript_name "VPS5"; transcript_source "SGD"; transcript_biotype "protein_coding"; protein_id "YOR069W"; protein_version "1";
XV	SGD	start_codon	453768	453770	.	+	0	gene_id "YOR069W"; transcript_id "YOR069W"; exon_number "1"; gene_name "VPS5"; gene_source "SGD"; gene_biotype "protein_coding"; transcript_name "VPS5"; transcript_source "SGD"; transcript_biotype "protein_coding";
XV	SGD	stop_codon	455793	455795	.	+	0	gene_id "YOR069W"; transcript_id "YOR069W"; exon_number "1"; gene_name "VPS5"; gene_source "SGD"; gene_biotype "protein_coding"; transcript_name "VPS5"; transcript_source "SGD"; transcript_biotype "protein_coding";
XV	SGD	gene	453869	454213	.	-	.	gene_id "YOR068C"; gene_name "VAM10"; gene_source "SGD"; gene_biotype "protein_coding";
XV	SGD	transcript	453869	454213	.	-	.	gene_id "YOR068C"; transcript_id "YOR068C"; gene_name "VAM10"; gene_source "SGD"; gene_biotype "protein_coding"; transcript_name "VAM10"; transcript_source "SGD"; transcript_biotype "protein_coding";
XV	SGD	exon	453869	454213	.	-	.	gene_id "YOR068C"; transcript_id "YOR068C"; exon_number "1"; gene_name "VAM10"; gene_source "SGD"; gene_biotype "protein_coding"; transcript_name "VAM10"; transcript_source "SGD"; transcript_biotype "protein_coding"; exon_id "YOR068C.1";
XV	SGD	CDS	453872	454213	.	-	0	gene_id "YOR068C"; transcript_id "YOR068C"; exon_number "1"; gene_name "VAM10"; gene_source "SGD"; gene_biotype "protein_coding"; transcript_name "VAM10"; transcript_source "SGD"; transcript_biotype "protein_coding"; protein_id "YOR068C"; protein_version "1";
XV	SGD	start_codon	454211	454213	.	-	0	gene_id "YOR068C"; transcript_id "YOR068C"; exon_number "1"; gene_name "VAM10"; gene_source "SGD"; gene_biotype "protein_coding"; transcript_name "VAM10"; transcript_source "SGD"; transcript_biotype "protein_coding";
XV	SGD	stop_codon	453869	453871	.	-	0	gene_id "YOR068C"; transcript_id "YOR068C"; exon_number "1"; gene_name "VAM10"; gene_source "SGD"; gene_biotype "protein_coding"; transcript_name "VAM10"; transcript_source "SGD"; transcript_biotype "protein_coding";
XV	SGD	gene	455777	457971	.	-	.	gene_id "YOR070C"; gene_name "GYP1"; gene_source "SGD"; gene_biotype "protein_coding";
XV	SGD	transcript	455777	457971	.	-	.	gene_id "YOR070C"; transcript_id "YOR070C"; gene_name "GYP1"; gene_source "SGD"; gene_biotype "protein_coding"; transcript_name "GYP1"; transcript_source "SGD"; transcript_biotype "protein_coding";
XV	SGD	exon	455777	457971	.	-	.	gene_id "YOR070C"; transcript_id "YOR070C"; exon_number "1"; gene_name "GYP1"; gene_source "SGD"; gene_biotype "protein_coding"; transcript_name "GYP1"; transcript_source "SGD"; transcript_biotype "protein_coding"; exon_id "YOR070C.1";
XV	SGD	CDS	455910	457820	.	-	0	gene_id "YOR070C"; transcript_id "YOR070C"; exon_number "1"; gene_name "GYP1"; gene_source "SGD"; gene_biotype "protein_coding"; transcript_name "GYP1"; transcript_source "SGD"; transcript_biotype "protein_coding"; protein_id "YOR070C"; protein_version "1";
XV	SGD	start_codon	457818	457820	.	-	0	gene_id "YOR070C"; transcript_id "YOR070C"; exon_number "1"; gene_name "GYP1"; gene_source "SGD"; gene_biotype "protein_coding"; transcript_name "GYP1"; transcript_source "SGD"; transcript_biotype "protein_coding";
XV	SGD	stop_codon	455907	455909	.	-	0	gene_id "YOR070C"; transcript_id "YOR070C"; exon_number "1"; gene_name "GYP1"; gene_source "SGD"; gene_biotype "protein_coding"; transcript_name "GYP1"; transcript_source "SGD"; transcript_biotype "protein_coding";
XV	SGD	gene	459480	461276	.	-	.	gene_id "YOR071C"; gene_name "NRT1"; gene_source "SGD"; gene_biotype "protein_coding";
XV	SGD	transcript	459480	461276	.	-	.	gene_id "YOR071C"; transcript_id "YOR071C"; gene_name "NRT1"; gene_source "SGD"; gene_biotype "protein_coding"; transcript_name "NRT1"; transcript_source "SGD"; transcript_biotype "protein_coding";
XV	SGD	exon	459480	461276	.	-	.	gene_id "YOR071C"; transcript_id "YOR071C"; exon_number "1"; gene_name "NRT1"; gene_source "SGD"; gene_biotype "protein_coding"; transcript_name "NRT1"; transcript_source "SGD"; transcript_biotype "protein_coding"; exon_id "YOR071C.1";
XV	SGD	CDS	459483	461276	.	-	0	gene_id "YOR071C"; transcript_id "YOR071C"; exon_number "1"; gene_name "NRT1"; gene_source "SGD"; gene_biotype "protein_coding"; transcript_name "NRT1"; transcript_source "SGD"; transcript_biotype "protein_coding"; protein_id "YOR071C"; protein_version "1";
XV	SGD	start_codon	461274	461276	.	-	0	gene_id "YOR071C"; transcript_id "YOR071C"; exon_number "1"; gene_name "NRT1"; gene_source "SGD"; gene_biotype "protein_coding"; transcript_name "NRT1"; transcript_source "SGD"; transcript_biotype "protein_coding";
XV	SGD	stop_codon	459480	459482	.	-	0	gene_id "YOR071C"; transcript_id "YOR071C"; exon_number "1"; gene_name "NRT1"; gene_source "SGD"; gene_biotype "protein_coding"; transcript_name "NRT1"; transcript_source "SGD"; transcript_biotype "protein_coding";
XV	SGD	gene	461502	461816	.	+	.	gene_id "YOR072W"; gene_source "SGD"; gene_biotype "protein_coding";
XV	SGD	transcript	461502	461816	.	+	.	gene_id "YOR072W"; transcript_id "YOR072W"; gene_source "SGD"; gene_biotype "protein_coding"; transcript_source "SGD"; transcript_biotype "protein_coding";
XV	SGD	exon	461502	461816	.	+	.	gene_id "YOR072W"; transcript_id "YOR072W"; exon_number "1"; gene_source "SGD"; gene_biotype "protein_coding"; transcript_source "SGD"; transcript_biotype "protein_coding"; exon_id "YOR072W.1";
XV	SGD	CDS	461502	461813	.	+	0	gene_id "YOR072W"; transcript_id "YOR072W"; exon_number "1"; gene_source "SGD"; gene_biotype "protein_coding"; transcript_source "SGD"; transcript_biotype "protein_coding"; protein_id "YOR072W"; protein_version "1";
XV	SGD	start_codon	461502	461504	.	+	0	gene_id "YOR072W"; transcript_id "YOR072W"; exon_number "1"; gene_source "SGD"; gene_biotype "protein_coding"; transcript_source "SGD"; transcript_biotype "protein_coding";
XV	SGD	stop_codon	461814	461816	.	+	0	gene_id "YOR072W"; transcript_id "YOR072W"; exon_number "1"; gene_source "SGD"; gene_biotype "protein_coding"; transcript_source "SGD"; transcript_biotype "protein_coding";
XV	SGD	gene	461791	462039	.	+	.	gene_id "YOR072W-A"; gene_source "SGD"; gene_biotype "protein_coding";
XV	SGD	transcript	461791	462039	.	+	.	gene_id "YOR072W-A"; transcript_id "YOR072W-A"; gene_source "SGD"; gene_biotype "protein_coding"; transcript_source "SGD"; transcript_biotype "protein_coding";
XV	SGD	exon	461791	462039	.	+	.	gene_id "YOR072W-A"; transcript_id "YOR072W-A"; exon_number "1"; gene_source "SGD"; gene_biotype "protein_coding"; transcript_source "SGD"; transcript_biotype "protein_coding"; exon_id "YOR072W-A.1";
XV	SGD	CDS	461791	462036	.	+	0	gene_id "YOR072W-A"; transcript_id "YOR072W-A"; exon_number "1"; gene_source "SGD"; gene_biotype "protein_coding"; transcript_source "SGD"; transcript_biotype "protein_coding"; protein_id "YOR072W-A"; protein_version "1";
XV	SGD	start_codon	461791	461793	.	+	0	gene_id "YOR072W-A"; transcript_id "YOR072W-A"; exon_number "1"; gene_source "SGD"; gene_biotype "protein_coding"; transcript_source "SGD"; transcript_biotype "protein_coding";
XV	SGD	stop_codon	462037	462039	.	+	0	gene_id "YOR072W-A"; transcript_id "YOR072W-A"; exon_number "1"; gene_source "SGD"; gene_biotype "protein_coding"; transcript_source "SGD"; transcript_biotype "protein_coding";
XV	SGD	gene	464469	464630	.	+	.	gene_id "YOR072W-B"; gene_source "SGD"; gene_biotype "protein_coding";
XV	SGD	transcript	464469	464630	.	+	.	gene_id "YOR072W-B"; transcript_id "YOR072W-B"; gene_source "SGD"; gene_biotype "protein_coding"; transcript_source "SGD"; transcript_biotype "protein_coding";
XV	SGD	exon	464469	464630	.	+	.	gene_id "YOR072W-B"; transcript_id "YOR072W-B"; exon_number "1"; gene_source "SGD"; gene_biotype "protein_coding"; transcript_source "SGD"; transcript_biotype "protein_coding"; exon_id "YOR072W-B.1";
XV	SGD	CDS	464469	464627	.	+	0	gene_id "YOR072W-B"; transcript_id "YOR072W-B"; exon_number "1"; gene_source "SGD"; gene_biotype "protein_coding"; transcript_source "SGD"; transcript_biotype "protein_coding"; protein_id "YOR072W-B"; protein_version "1";
XV	SGD	start_codon	464469	464471	.	+	0	gene_id "YOR072W-B"; transcript_id "YOR072W-B"; exon_number "1"; gene_source "SGD"; gene_biotype "protein_coding"; transcript_source "SGD"; transcript_biotype "protein_coding";
XV	SGD	stop_codon	464628	464630	.	+	0	gene_id "YOR072W-B"; transcript_id "YOR072W-B"; exon_number "1"; gene_source "SGD"; gene_biotype "protein_coding"; transcript_source "SGD"; transcript_biotype "protein_coding";
XV	SGD	gene	464700	466659	.	+	.	gene_id "YOR073W"; gene_name "SGO1"; gene_source "SGD"; gene_biotype "protein_coding";
XV	SGD	transcript	464700	466659	.	+	.	gene_id "YOR073W"; transcript_id "YOR073W"; gene_name "SGO1"; gene_source "SGD"; gene_biotype "protein_coding"; transcript_name "SGO1"; transcript_source "SGD"; transcript_biotype "protein_coding";
XV	SGD	exon	464700	466659	.	+	.	gene_id "YOR073W"; transcript_id "YOR073W"; exon_number "1"; gene_name "SGO1"; gene_source "SGD"; gene_biotype "protein_coding"; transcript_name "SGO1"; transcript_source "SGD"; transcript_biotype "protein_coding"; exon_id "YOR073W.1";
XV	SGD	CDS	464771	466540	.	+	0	gene_id "YOR073W"; transcript_id "YOR073W"; exon_number "1"; gene_name "SGO1"; gene_source "SGD"; gene_biotype "protein_coding"; transcript_name "SGO1"; transcript_source "SGD"; transcript_biotype "protein_coding"; protein_id "YOR073W"; protein_version "1";
XV	SGD	start_codon	464771	464773	.	+	0	gene_id "YOR073W"; transcript_id "YOR073W"; exon_number "1"; gene_name "SGO1"; gene_source "SGD"; gene_biotype "protein_coding"; transcript_name "SGO1"; transcript_source "SGD"; transcript_biotype "protein_coding";
XV	SGD	stop_codon	466541	466543	.	+	0	gene_id "YOR073W"; transcript_id "YOR073W"; exon_number "1"; gene_name "SGO1"; gene_source "SGD"; gene_biotype "protein_coding"; transcript_name "SGO1"; transcript_source "SGD"; transcript_biotype "protein_coding";
XV	SGD	gene	466558	467674	.	-	.	gene_id "YOR074C"; gene_name "CDC21"; gene_source "SGD"; gene_biotype "protein_coding";
XV	SGD	transcript	466558	467674	.	-	.	gene_id "YOR074C"; transcript_id "YOR074C"; gene_name "CDC21"; gene_source "SGD"; gene_biotype "protein_coding"; transcript_name "CDC21"; transcript_source "SGD"; transcript_biotype "protein_coding";
XV	SGD	exon	466558	467674	.	-	.	gene_id "YOR074C"; transcript_id "YOR074C"; exon_number "1"; gene_name "CDC21"; gene_source "SGD"; gene_biotype "protein_coding"; transcript_name "CDC21"; transcript_source "SGD"; transcript_biotype "protein_coding"; exon_id "YOR074C.1";
XV	SGD	CDS	466678	467589	.	-	0	gene_id "YOR074C"; transcript_id "YOR074C"; exon_number "1"; gene_name "CDC21"; gene_source "SGD"; gene_biotype "protein_coding"; transcript_name "CDC21"; transcript_source "SGD"; transcript_biotype "protein_coding"; protein_id "YOR074C"; protein_version "1";
XV	SGD	start_codon	467587	467589	.	-	0	gene_id "YOR074C"; transcript_id "YOR074C"; exon_number "1"; gene_name "CDC21"; gene_source "SGD"; gene_biotype "protein_coding"; transcript_name "CDC21"; transcript_source "SGD"; transcript_biotype "protein_coding";
XV	SGD	stop_codon	466675	466677	.	-	0	gene_id "YOR074C"; transcript_id "YOR074C"; exon_number "1"; gene_name "CDC21"; gene_source "SGD"; gene_biotype "protein_coding"; transcript_name "CDC21"; transcript_source "SGD"; transcript_biotype "protein_coding";
XV	SGD	gene	467390	467623	.	+	.	gene_id "YOR073W-A"; gene_source "SGD"; gene_biotype "protein_coding";
XV	SGD	transcript	467390	467623	.	+	.	gene_id "YOR073W-A"; transcript_id "YOR073W-A"; gene_source "SGD"; gene_biotype "protein_coding"; transcript_source "SGD"; transcript_biotype "protein_coding";
XV	SGD	exon	467390	467623	.	+	.	gene_id "YOR073W-A"; transcript_id "YOR073W-A"; exon_number "1"; gene_source "SGD"; gene_biotype "protein_coding"; transcript_source "SGD"; transcript_biotype "protein_coding"; exon_id "YOR073W-A.1";
XV	SGD	CDS	467390	467620	.	+	0	gene_id "YOR073W-A"; transcript_id "YOR073W-A"; exon_number "1"; gene_source "SGD"; gene_biotype "protein_coding"; transcript_source "SGD"; transcript_biotype "protein_coding"; protein_id "YOR073W-A"; protein_version "1";
XV	SGD	start_codon	467390	467392	.	+	0	gene_id "YOR073W-A"; transcript_id "YOR073W-A"; exon_number "1"; gene_source "SGD"; gene_biotype "protein_coding"; transcript_source "SGD"; transcript_biotype "protein_coding";
XV	SGD	stop_codon	467621	467623	.	+	0	gene_id "YOR073W-A"; transcript_id "YOR073W-A"; exon_number "1"; gene_source "SGD"; gene_biotype "protein_coding"; transcript_source "SGD"; transcript_biotype "protein_coding";
XV	SGD	gene	468184	469305	.	+	.	gene_id "YOR075W"; gene_name "UFE1"; gene_source "SGD"; gene_biotype "protein_coding";
XV	SGD	transcript	468184	469305	.	+	.	gene_id "YOR075W"; transcript_id "YOR075W"; gene_name "UFE1"; gene_source "SGD"; gene_biotype "protein_coding"; transcript_name "UFE1"; transcript_source "SGD"; transcript_biotype "protein_coding";
XV	SGD	exon	468184	469305	.	+	.	gene_id "YOR075W"; transcript_id "YOR075W"; exon_number "1"; gene_name "UFE1"; gene_source "SGD"; gene_biotype "protein_coding"; transcript_name "UFE1"; transcript_source "SGD"; transcript_biotype "protein_coding"; exon_id "YOR075W.1";
XV	SGD	CDS	468212	469249	.	+	0	gene_id "YOR075W"; transcript_id "YOR075W"; exon_number "1"; gene_name "UFE1"; gene_source "SGD"; gene_biotype "protein_coding"; transcript_name "UFE1"; transcript_source "SGD"; transcript_biotype "protein_coding"; protein_id "YOR075W"; protein_version "1";
XV	SGD	start_codon	468212	468214	.	+	0	gene_id "YOR075W"; transcript_id "YOR075W"; exon_number "1"; gene_name "UFE1"; gene_source "SGD"; gene_biotype "protein_coding"; transcript_name "UFE1"; transcript_source "SGD"; transcript_biotype "protein_coding";
XV	SGD	stop_codon	469250	469252	.	+	0	gene_id "YOR075W"; transcript_id "YOR075W"; exon_number "1"; gene_name "UFE1"; gene_source "SGD"; gene_biotype "protein_coding"; transcript_name "UFE1"; transcript_source "SGD"; transcript_biotype "protein_coding";
XV	SGD	gene	469377	471620	.	-	.	gene_id "YOR076C"; gene_name "SKI7"; gene_source "SGD"; gene_biotype "protein_coding";
XV	SGD	transcript	469377	471620	.	-	.	gene_id "YOR076C"; transcript_id "YOR076C"; gene_name "SKI7"; gene_source "SGD"; gene_biotype "protein_coding"; transcript_name "SKI7"; transcript_source "SGD"; transcript_biotype "protein_coding";
XV	SGD	exon	469377	471620	.	-	.	gene_id "YOR076C"; transcript_id "YOR076C"; exon_number "1"; gene_name "SKI7"; gene_source "SGD"; gene_biotype "protein_coding"; transcript_name "SKI7"; transcript_source "SGD"; transcript_biotype "protein_coding"; exon_id "YOR076C.1";
XV	SGD	CDS	469380	471620	.	-	0	gene_id "YOR076C"; transcript_id "YOR076C"; exon_number "1"; gene_name "SKI7"; gene_source "SGD"; gene_biotype "protein_coding"; transcript_name "SKI7"; transcript_source "SGD"; transcript_biotype "protein_coding"; protein_id "YOR076C"; protein_version "1";
XV	SGD	start_codon	471618	471620	.	-	0	gene_id "YOR076C"; transcript_id "YOR076C"; exon_number "1"; gene_name "SKI7"; gene_source "SGD"; gene_biotype "protein_coding"; transcript_name "SKI7"; transcript_source "SGD"; transcript_biotype "protein_coding";
XV	SGD	stop_codon	469377	469379	.	-	0	gene_id "YOR076C"; transcript_id "YOR076C"; exon_number "1"; gene_name "SKI7"; gene_source "SGD"; gene_biotype "protein_coding"; transcript_name "SKI7"; transcript_source "SGD"; transcript_biotype "protein_coding";
XV	SGD	gene	471899	472597	.	+	.	gene_id "YOR077W"; gene_name "RTS2"; gene_source "SGD"; gene_biotype "protein_coding";
XV	SGD	transcript	471899	472597	.	+	.	gene_id "YOR077W"; transcript_id "YOR077W"; gene_name "RTS2"; gene_source "SGD"; gene_biotype "protein_coding"; transcript_name "RTS2"; transcript_source "SGD"; transcript_biotype "protein_coding";
XV	SGD	exon	471899	472597	.	+	.	gene_id "YOR077W"; transcript_id "YOR077W"; exon_number "1"; gene_name "RTS2"; gene_source "SGD"; gene_biotype "protein_coding"; transcript_name "RTS2"; transcript_source "SGD"; transcript_biotype "protein_coding"; exon_id "YOR077W.1";
XV	SGD	CDS	471899	472594	.	+	0	gene_id "YOR077W"; transcript_id "YOR077W"; exon_number "1"; gene_name "RTS2"; gene_source "SGD"; gene_biotype "protein_coding"; transcript_name "RTS2"; transcript_source "SGD"; transcript_biotype "protein_coding"; protein_id "YOR077W"; protein_version "1";
XV	SGD	start_codon	471899	471901	.	+	0	gene_id "YOR077W"; transcript_id "YOR077W"; exon_number "1"; gene_name "RTS2"; gene_source "SGD"; gene_biotype "protein_coding"; transcript_name "RTS2"; transcript_source "SGD"; transcript_biotype "protein_coding";
XV	SGD	stop_codon	472595	472597	.	+	0	gene_id "YOR077W"; transcript_id "YOR077W"; exon_number "1"; gene_name "RTS2"; gene_source "SGD"; gene_biotype "protein_coding"; transcript_name "RTS2"; transcript_source "SGD"; transcript_biotype "protein_coding";
XV	SGD	gene	472652	473435	.	+	.	gene_id "YOR078W"; gene_name "BUD21"; gene_source "SGD"; gene_biotype "protein_coding";
XV	SGD	transcript	472652	473435	.	+	.	gene_id "YOR078W"; transcript_id "YOR078W"; gene_name "BUD21"; gene_source "SGD"; gene_biotype "protein_coding"; transcript_name "BUD21"; transcript_source "SGD"; transcript_biotype "protein_coding";
XV	SGD	exon	472652	473435	.	+	.	gene_id "YOR078W"; transcript_id "YOR078W"; exon_number "1"; gene_name "BUD21"; gene_source "SGD"; gene_biotype "protein_coding"; transcript_name "BUD21"; transcript_source "SGD"; transcript_biotype "protein_coding"; exon_id "YOR078W.1";
XV	SGD	CDS	472725	473366	.	+	0	gene_id "YOR078W"; transcript_id "YOR078W"; exon_number "1"; gene_name "BUD21"; gene_source "SGD"; gene_biotype "protein_coding"; transcript_name "BUD21"; transcript_source "SGD"; transcript_biotype "protein_coding"; protein_id "YOR078W"; protein_version "1";
XV	SGD	start_codon	472725	472727	.	+	0	gene_id "YOR078W"; transcript_id "YOR078W"; exon_number "1"; gene_name "BUD21"; gene_source "SGD"; gene_biotype "protein_coding"; transcript_name "BUD21"; transcript_source "SGD"; transcript_biotype "protein_coding";
XV	SGD	stop_codon	473367	473369	.	+	0	gene_id "YOR078W"; transcript_id "YOR078W"; exon_number "1"; gene_name "BUD21"; gene_source "SGD"; gene_biotype "protein_coding"; transcript_name "BUD21"; transcript_source "SGD"; transcript_biotype "protein_coding";
XV	SGD	gene	473338	474490	.	-	.	gene_id "YOR079C"; gene_name "ATX2"; gene_source "SGD"; gene_biotype "protein_coding";
XV	SGD	transcript	473338	474490	.	-	.	gene_id "YOR079C"; transcript_id "YOR079C"; gene_name "ATX2"; gene_source "SGD"; gene_biotype "protein_coding"; transcript_name "ATX2"; transcript_source "SGD"; transcript_biotype "protein_coding";
XV	SGD	exon	473338	474490	.	-	.	gene_id "YOR079C"; transcript_id "YOR079C"; exon_number "1"; gene_name "ATX2"; gene_source "SGD"; gene_biotype "protein_coding"; transcript_name "ATX2"; transcript_source "SGD"; transcript_biotype "protein_coding"; exon_id "YOR079C.1";
XV	SGD	CDS	473478	474416	.	-	0	gene_id "YOR079C"; transcript_id "YOR079C"; exon_number "1"; gene_name "ATX2"; gene_source "SGD"; gene_biotype "protein_coding"; transcript_name "ATX2"; transcript_source "SGD"; transcript_biotype "protein_coding"; protein_id "YOR079C"; protein_version "1";
XV	SGD	start_codon	474414	474416	.	-	0	gene_id "YOR079C"; transcript_id "YOR079C"; exon_number "1"; gene_name "ATX2"; gene_source "SGD"; gene_biotype "protein_coding"; transcript_name "ATX2"; transcript_source "SGD"; transcript_biotype "protein_coding";
XV	SGD	stop_codon	473475	473477	.	-	0	gene_id "YOR079C"; transcript_id "YOR079C"; exon_number "1"; gene_name "ATX2"; gene_source "SGD"; gene_biotype "protein_coding"; transcript_name "ATX2"; transcript_source "SGD"; transcript_biotype "protein_coding";
XV	SGD	gene	474594	476792	.	+	.	gene_id "YOR080W"; gene_name "DIA2"; gene_source "SGD"; gene_biotype "protein_coding";
XV	SGD	transcript	474594	476792	.	+	.	gene_id "YOR080W"; transcript_id "YOR080W"; gene_name "DIA2"; gene_source "SGD"; gene_biotype "protein_coding"; transcript_name "DIA2"; transcript_source "SGD"; transcript_biotype "protein_coding";
XV	SGD	exon	474594	476792	.	+	.	gene_id "YOR080W"; transcript_id "YOR080W"; exon_number "1"; gene_name "DIA2"; gene_source "SGD"; gene_biotype "protein_coding"; transcript_name "DIA2"; transcript_source "SGD"; transcript_biotype "protein_coding"; exon_id "YOR080W.1";
XV	SGD	CDS	474594	476789	.	+	0	gene_id "YOR080W"; transcript_id "YOR080W"; exon_number "1"; gene_name "DIA2"; gene_source "SGD"; gene_biotype "protein_coding"; transcript_name "DIA2"; transcript_source "SGD"; transcript_biotype "protein_coding"; protein_id "YOR080W"; protein_version "1";
XV	SGD	start_codon	474594	474596	.	+	0	gene_id "YOR080W"; transcript_id "YOR080W"; exon_number "1"; gene_name "DIA2"; gene_source "SGD"; gene_biotype "protein_coding"; transcript_name "DIA2"; transcript_source "SGD"; transcript_biotype "protein_coding";
XV	SGD	stop_codon	476790	476792	.	+	0	gene_id "YOR080W"; transcript_id "YOR080W"; exon_number "1"; gene_name "DIA2"; gene_source "SGD"; gene_biotype "protein_coding"; transcript_name "DIA2"; transcript_source "SGD"; transcript_biotype "protein_coding";
XV	SGD	gene	476810	479242	.	-	.	gene_id "YOR081C"; gene_name "TGL5"; gene_source "SGD"; gene_biotype "protein_coding";
XV	SGD	transcript	476810	479242	.	-	.	gene_id "YOR081C"; transcript_id "YOR081C"; gene_name "TGL5"; gene_source "SGD"; gene_biotype "protein_coding"; transcript_name "TGL5"; transcript_source "SGD"; transcript_biotype "protein_coding";
XV	SGD	exon	476810	479242	.	-	.	gene_id "YOR081C"; transcript_id "YOR081C"; exon_number "1"; gene_name "TGL5"; gene_source "SGD"; gene_biotype "protein_coding"; transcript_name "TGL5"; transcript_source "SGD"; transcript_biotype "protein_coding"; exon_id "YOR081C.1";
XV	SGD	CDS	476942	479188	.	-	0	gene_id "YOR081C"; transcript_id "YOR081C"; exon_number "1"; gene_name "TGL5"; gene_source "SGD"; gene_biotype "protein_coding"; transcript_name "TGL5"; transcript_source "SGD"; transcript_biotype "protein_coding"; protein_id "YOR081C"; protein_version "1";
XV	SGD	start_codon	479186	479188	.	-	0	gene_id "YOR081C"; transcript_id "YOR081C"; exon_number "1"; gene_name "TGL5"; gene_source "SGD"; gene_biotype "protein_coding"; transcript_name "TGL5"; transcript_source "SGD"; transcript_biotype "protein_coding";
XV	SGD	stop_codon	476939	476941	.	-	0	gene_id "YOR081C"; transcript_id "YOR081C"; exon_number "1"; gene_name "TGL5"; gene_source "SGD"; gene_biotype "protein_coding"; transcript_name "TGL5"; transcript_source "SGD"; transcript_biotype "protein_coding";
XV	SGD	gene	479296	479637	.	-	.	gene_id "YOR082C"; gene_source "SGD"; gene_biotype "protein_coding";
XV	SGD	transcript	479296	479637	.	-	.	gene_id "YOR082C"; transcript_id "YOR082C"; gene_source "SGD"; gene_biotype "protein_coding"; transcript_source "SGD"; transcript_biotype "protein_coding";
XV	SGD	exon	479296	479637	.	-	.	gene_id "YOR082C"; transcript_id "YOR082C"; exon_number "1"; gene_source "SGD"; gene_biotype "protein_coding"; transcript_source "SGD"; transcript_biotype "protein_coding"; exon_id "YOR082C.1";
XV	SGD	CDS	479299	479637	.	-	0	gene_id "YOR082C"; transcript_id "YOR082C"; exon_number "1"; gene_source "SGD"; gene_biotype "protein_coding"; transcript_source "SGD"; transcript_biotype "protein_coding"; protein_id "YOR082C"; protein_version "1";
XV	SGD	start_codon	479635	479637	.	-	0	gene_id "YOR082C"; transcript_id "YOR082C"; exon_number "1"; gene_source "SGD"; gene_biotype "protein_coding"; transcript_source "SGD"; transcript_biotype "protein_coding";
XV	SGD	stop_codon	479296	479298	.	-	0	gene_id "YOR082C"; transcript_id "YOR082C"; exon_number "1"; gene_source "SGD"; gene_biotype "protein_coding"; transcript_source "SGD"; transcript_biotype "protein_coding";
XV	SGD	gene	479533	480420	.	+	.	gene_id "YOR083W"; gene_name "WHI5"; gene_source "SGD"; gene_biotype "protein_coding";
XV	SGD	transcript	479533	480420	.	+	.	gene_id "YOR083W"; transcript_id "YOR083W"; gene_name "WHI5"; gene_source "SGD"; gene_biotype "protein_coding"; transcript_name "WHI5"; transcript_source "SGD"; transcript_biotype "protein_coding";
XV	SGD	exon	479533	480420	.	+	.	gene_id "YOR083W"; transcript_id "YOR083W"; exon_number "1"; gene_name "WHI5"; gene_source "SGD"; gene_biotype "protein_coding"; transcript_name "WHI5"; transcript_source "SGD"; transcript_biotype "protein_coding"; exon_id "YOR083W.1";
XV	SGD	CDS	479533	480417	.	+	0	gene_id "YOR083W"; transcript_id "YOR083W"; exon_number "1"; gene_name "WHI5"; gene_source "SGD"; gene_biotype "protein_coding"; transcript_name "WHI5"; transcript_source "SGD"; transcript_biotype "protein_coding"; protein_id "YOR083W"; protein_version "1";
XV	SGD	start_codon	479533	479535	.	+	0	gene_id "YOR083W"; transcript_id "YOR083W"; exon_number "1"; gene_name "WHI5"; gene_source "SGD"; gene_biotype "protein_coding"; transcript_name "WHI5"; transcript_source "SGD"; transcript_biotype "protein_coding";
XV	SGD	stop_codon	480418	480420	.	+	0	gene_id "YOR083W"; transcript_id "YOR083W"; exon_number "1"; gene_name "WHI5"; gene_source "SGD"; gene_biotype "protein_coding"; transcript_name "WHI5"; transcript_source "SGD"; transcript_biotype "protein_coding";
XV	SGD	gene	480587	481750	.	+	.	gene_id "YOR084W"; gene_name "LPX1"; gene_source "SGD"; gene_biotype "protein_coding";
XV	SGD	transcript	480587	481750	.	+	.	gene_id "YOR084W"; transcript_id "YOR084W"; gene_name "LPX1"; gene_source "SGD"; gene_biotype "protein_coding"; transcript_name "LPX1"; transcript_source "SGD"; transcript_biotype "protein_coding";
XV	SGD	exon	480587	481750	.	+	.	gene_id "YOR084W"; transcript_id "YOR084W"; exon_number "1"; gene_name "LPX1"; gene_source "SGD"; gene_biotype "protein_coding"; transcript_name "LPX1"; transcript_source "SGD"; transcript_biotype "protein_coding"; exon_id "YOR084W.1";
XV	SGD	CDS	480587	481747	.	+	0	gene_id "YOR084W"; transcript_id "YOR084W"; exon_number "1"; gene_name "LPX1"; gene_source "SGD"; gene_biotype "protein_coding"; transcript_name "LPX1"; transcript_source "SGD"; transcript_biotype "protein_coding"; protein_id "YOR084W"; protein_version "1";
XV	SGD	start_codon	480587	480589	.	+	0	gene_id "YOR084W"; transcript_id "YOR084W"; exon_number "1"; gene_name "LPX1"; gene_source "SGD"; gene_biotype "protein_coding"; transcript_name "LPX1"; transcript_source "SGD"; transcript_biotype "protein_coding";
XV	SGD	stop_codon	481748	481750	.	+	0	gene_id "YOR084W"; transcript_id "YOR084W"; exon_number "1"; gene_name "LPX1"; gene_source "SGD"; gene_biotype "protein_coding"; transcript_name "LPX1"; transcript_source "SGD"; transcript_biotype "protein_coding";
XV	SGD	gene	481967	483206	.	+	.	gene_id "YOR085W"; gene_name "OST3"; gene_source "SGD"; gene_biotype "protein_coding";
XV	SGD	transcript	481967	483206	.	+	.	gene_id "YOR085W"; transcript_id "YOR085W"; gene_name "OST3"; gene_source "SGD"; gene_biotype "protein_coding"; transcript_name "OST3"; transcript_source "SGD"; transcript_biotype "protein_coding";
XV	SGD	exon	481967	483206	.	+	.	gene_id "YOR085W"; transcript_id "YOR085W"; exon_number "1"; gene_name "OST3"; gene_source "SGD"; gene_biotype "protein_coding"; transcript_name "OST3"; transcript_source "SGD"; transcript_biotype "protein_coding"; exon_id "YOR085W.1";
XV	SGD	CDS	482033	483082	.	+	0	gene_id "YOR085W"; transcript_id "YOR085W"; exon_number "1"; gene_name "OST3"; gene_source "SGD"; gene_biotype "protein_coding"; transcript_name "OST3"; transcript_source "SGD"; transcript_biotype "protein_coding"; protein_id "YOR085W"; protein_version "1";
XV	SGD	start_codon	482033	482035	.	+	0	gene_id "YOR085W"; transcript_id "YOR085W"; exon_number "1"; gene_name "OST3"; gene_source "SGD"; gene_biotype "protein_coding"; transcript_name "OST3"; transcript_source "SGD"; transcript_biotype "protein_coding";
XV	SGD	stop_codon	483083	483085	.	+	0	gene_id "YOR085W"; transcript_id "YOR085W"; exon_number "1"; gene_name "OST3"; gene_source "SGD"; gene_biotype "protein_coding"; transcript_name "OST3"; transcript_source "SGD"; transcript_biotype "protein_coding";
XV	SGD	gene	483219	486779	.	-	.	gene_id "YOR086C"; gene_name "TCB1"; gene_source "SGD"; gene_biotype "protein_coding";
XV	SGD	transcript	483219	486779	.	-	.	gene_id "YOR086C"; transcript_id "YOR086C"; gene_name "TCB1"; gene_source "SGD"; gene_biotype "protein_coding"; transcript_name "TCB1"; transcript_source "SGD"; transcript_biotype "protein_coding";
XV	SGD	exon	483219	486779	.	-	.	gene_id "YOR086C"; transcript_id "YOR086C"; exon_number "1"; gene_name "TCB1"; gene_source "SGD"; gene_biotype "protein_coding"; transcript_name "TCB1"; transcript_source "SGD"; transcript_biotype "protein_coding"; exon_id "YOR086C.1";
XV	SGD	CDS	483222	486779	.	-	0	gene_id "YOR086C"; transcript_id "YOR086C"; exon_number "1"; gene_name "TCB1"; gene_source "SGD"; gene_biotype "protein_coding"; transcript_name "TCB1"; transcript_source "SGD"; transcript_biotype "protein_coding"; protein_id "YOR086C"; protein_version "1";
XV	SGD	start_codon	486777	486779	.	-	0	gene_id "YOR086C"; transcript_id "YOR086C"; exon_number "1"; gene_name "TCB1"; gene_source "SGD"; gene_biotype "protein_coding"; transcript_name "TCB1"; transcript_source "SGD"; transcript_biotype "protein_coding";
XV	SGD	stop_codon	483219	483221	.	-	0	gene_id "YOR086C"; transcript_id "YOR086C"; exon_number "1"; gene_name "TCB1"; gene_source "SGD"; gene_biotype "protein_coding"; transcript_name "TCB1"; transcript_source "SGD"; transcript_biotype "protein_coding";
XV	SGD	gene	487707	489734	.	+	.	gene_id "YOR087W"; gene_name "YVC1"; gene_source "SGD"; gene_biotype "protein_coding";
XV	SGD	transcript	487707	489734	.	+	.	gene_id "YOR087W"; transcript_id "YOR087W"; gene_name "YVC1"; gene_source "SGD"; gene_biotype "protein_coding"; transcript_name "YVC1"; transcript_source "SGD"; transcript_biotype "protein_coding";
XV	SGD	exon	487707	489734	.	+	.	gene_id "YOR087W"; transcript_id "YOR087W"; exon_number "1"; gene_name "YVC1"; gene_source "SGD"; gene_biotype "protein_coding"; transcript_name "YVC1"; transcript_source "SGD"; transcript_biotype "protein_coding"; exon_id "YOR087W.1";
XV	SGD	CDS	487707	489731	.	+	0	gene_id "YOR087W"; transcript_id "YOR087W"; exon_number "1"; gene_name "YVC1"; gene_source "SGD"; gene_biotype "protein_coding"; transcript_name "YVC1"; transcript_source "SGD"; transcript_biotype "protein_coding"; protein_id "YOR087W"; protein_version "1";
XV	SGD	start_codon	487707	487709	.	+	0	gene_id "YOR087W"; transcript_id "YOR087W"; exon_number "1"; gene_name "YVC1"; gene_source "SGD"; gene_biotype "protein_coding"; transcript_name "YVC1"; transcript_source "SGD"; transcript_biotype "protein_coding";
XV	SGD	stop_codon	489732	489734	.	+	0	gene_id "YOR087W"; transcript_id "YOR087W"; exon_number "1"; gene_name "YVC1"; gene_source "SGD"; gene_biotype "protein_coding"; transcript_name "YVC1"; transcript_source "SGD"; transcript_biotype "protein_coding";
XV	SGD	gene	490196	490828	.	-	.	gene_id "YOR089C"; gene_name "VPS21"; gene_source "SGD"; gene_biotype "protein_coding";
XV	SGD	transcript	490196	490828	.	-	.	gene_id "YOR089C"; transcript_id "YOR089C"; gene_name "VPS21"; gene_source "SGD"; gene_biotype "protein_coding"; transcript_name "VPS21"; transcript_source "SGD"; transcript_biotype "protein_coding";
XV	SGD	exon	490196	490828	.	-	.	gene_id "YOR089C"; transcript_id "YOR089C"; exon_number "1"; gene_name "VPS21"; gene_source "SGD"; gene_biotype "protein_coding"; transcript_name "VPS21"; transcript_source "SGD"; transcript_biotype "protein_coding"; exon_id "YOR089C.1";
XV	SGD	CDS	490199	490828	.	-	0	gene_id "YOR089C"; transcript_id "YOR089C"; exon_number "1"; gene_name "VPS21"; gene_source "SGD"; gene_biotype "protein_coding"; transcript_name "VPS21"; transcript_source "SGD"; transcript_biotype "protein_coding"; protein_id "YOR089C"; protein_version "1";
XV	SGD	start_codon	490826	490828	.	-	0	gene_id "YOR089C"; transcript_id "YOR089C"; exon_number "1"; gene_name "VPS21"; gene_source "SGD"; gene_biotype "protein_coding"; transcript_name "VPS21"; transcript_source "SGD"; transcript_biotype "protein_coding";
XV	SGD	stop_codon	490196	490198	.	-	0	gene_id "YOR089C"; transcript_id "YOR089C"; exon_number "1"; gene_name "VPS21"; gene_source "SGD"; gene_biotype "protein_coding"; transcript_name "VPS21"; transcript_source "SGD"; transcript_biotype "protein_coding";
XV	SGD	gene	491035	492966	.	-	.	gene_id "YOR090C"; gene_name "PTC5"; gene_source "SGD"; gene_biotype "protein_coding";
XV	SGD	transcript	491035	492966	.	-	.	gene_id "YOR090C"; transcript_id "YOR090C"; gene_name "PTC5"; gene_source "SGD"; gene_biotype "protein_coding"; transcript_name "PTC5"; transcript_source "SGD"; transcript_biotype "protein_coding";
XV	SGD	exon	491035	492966	.	-	.	gene_id "YOR090C"; transcript_id "YOR090C"; exon_number "1"; gene_name "PTC5"; gene_source "SGD"; gene_biotype "protein_coding"; transcript_name "PTC5"; transcript_source "SGD"; transcript_biotype "protein_coding"; exon_id "YOR090C.1";
XV	SGD	CDS	491126	492841	.	-	0	gene_id "YOR090C"; transcript_id "YOR090C"; exon_number "1"; gene_name "PTC5"; gene_source "SGD"; gene_biotype "protein_coding"; transcript_name "PTC5"; transcript_source "SGD"; transcript_biotype "protein_coding"; protein_id "YOR090C"; protein_version "1";
XV	SGD	start_codon	492839	492841	.	-	0	gene_id "YOR090C"; transcript_id "YOR090C"; exon_number "1"; gene_name "PTC5"; gene_source "SGD"; gene_biotype "protein_coding"; transcript_name "PTC5"; transcript_source "SGD"; transcript_biotype "protein_coding";
XV	SGD	stop_codon	491123	491125	.	-	0	gene_id "YOR090C"; transcript_id "YOR090C"; exon_number "1"; gene_name "PTC5"; gene_source "SGD"; gene_biotype "protein_coding"; transcript_name "PTC5"; transcript_source "SGD"; transcript_biotype "protein_coding";
XV	SGD	gene	493068	494928	.	+	.	gene_id "YOR091W"; gene_name "TMA46"; gene_source "SGD"; gene_biotype "protein_coding";
XV	SGD	transcript	493068	494928	.	+	.	gene_id "YOR091W"; transcript_id "YOR091W"; gene_name "TMA46"; gene_source "SGD"; gene_biotype "protein_coding"; transcript_name "TMA46"; transcript_source "SGD"; transcript_biotype "protein_coding";
XV	SGD	exon	493068	494928	.	+	.	gene_id "YOR091W"; transcript_id "YOR091W"; exon_number "1"; gene_name "TMA46"; gene_source "SGD"; gene_biotype "protein_coding"; transcript_name "TMA46"; transcript_source "SGD"; transcript_biotype "protein_coding"; exon_id "YOR091W.1";
XV	SGD	CDS	493433	494467	.	+	0	gene_id "YOR091W"; transcript_id "YOR091W"; exon_number "1"; gene_name "TMA46"; gene_source "SGD"; gene_biotype "protein_coding"; transcript_name "TMA46"; transcript_source "SGD"; transcript_biotype "protein_coding"; protein_id "YOR091W"; protein_version "1";
XV	SGD	start_codon	493433	493435	.	+	0	gene_id "YOR091W"; transcript_id "YOR091W"; exon_number "1"; gene_name "TMA46"; gene_source "SGD"; gene_biotype "protein_coding"; transcript_name "TMA46"; transcript_source "SGD"; transcript_biotype "protein_coding";
XV	SGD	stop_codon	494468	494470	.	+	0	gene_id "YOR091W"; transcript_id "YOR091W"; exon_number "1"; gene_name "TMA46"; gene_source "SGD"; gene_biotype "protein_coding"; transcript_name "TMA46"; transcript_source "SGD"; transcript_biotype "protein_coding";
XV	SGD	gene	495046	497170	.	+	.	gene_id "YOR092W"; gene_name "ECM3"; gene_source "SGD"; gene_biotype "protein_coding";
XV	SGD	transcript	495046	497170	.	+	.	gene_id "YOR092W"; transcript_id "YOR092W"; gene_name "ECM3"; gene_source "SGD"; gene_biotype "protein_coding"; transcript_name "ECM3"; transcript_source "SGD"; transcript_biotype "protein_coding";
XV	SGD	exon	495046	497170	.	+	.	gene_id "YOR092W"; transcript_id "YOR092W"; exon_number "1"; gene_name "ECM3"; gene_source "SGD"; gene_biotype "protein_coding"; transcript_name "ECM3"; transcript_source "SGD"; transcript_biotype "protein_coding"; exon_id "YOR092W.1";
XV	SGD	CDS	495127	496965	.	+	0	gene_id "YOR092W"; transcript_id "YOR092W"; exon_number "1"; gene_name "ECM3"; gene_source "SGD"; gene_biotype "protein_coding"; transcript_name "ECM3"; transcript_source "SGD"; transcript_biotype "protein_coding"; protein_id "YOR092W"; protein_version "1";
XV	SGD	start_codon	495127	495129	.	+	0	gene_id "YOR092W"; transcript_id "YOR092W"; exon_number "1"; gene_name "ECM3"; gene_source "SGD"; gene_biotype "protein_coding"; transcript_name "ECM3"; transcript_source "SGD"; transcript_biotype "protein_coding";
XV	SGD	stop_codon	496966	496968	.	+	0	gene_id "YOR092W"; transcript_id "YOR092W"; exon_number "1"; gene_name "ECM3"; gene_source "SGD"; gene_biotype "protein_coding"; transcript_name "ECM3"; transcript_source "SGD"; transcript_biotype "protein_coding";
XV	SGD	gene	497506	502452	.	-	.	gene_id "YOR093C"; gene_source "SGD"; gene_biotype "protein_coding";
XV	SGD	transcript	497506	502452	.	-	.	gene_id "YOR093C"; transcript_id "YOR093C"; gene_source "SGD"; gene_biotype "protein_coding"; transcript_source "SGD"; transcript_biotype "protein_coding";
XV	SGD	exon	497506	502452	.	-	.	gene_id "YOR093C"; transcript_id "YOR093C"; exon_number "1"; gene_source "SGD"; gene_biotype "protein_coding"; transcript_source "SGD"; transcript_biotype "protein_coding"; exon_id "YOR093C.1";
XV	SGD	CDS	497509	502452	.	-	0	gene_id "YOR093C"; transcript_id "YOR093C"; exon_number "1"; gene_source "SGD"; gene_biotype "protein_coding"; transcript_source "SGD"; transcript_biotype "protein_coding"; protein_id "YOR093C"; protein_version "1";
XV	SGD	start_codon	502450	502452	.	-	0	gene_id "YOR093C"; transcript_id "YOR093C"; exon_number "1"; gene_source "SGD"; gene_biotype "protein_coding"; transcript_source "SGD"; transcript_biotype "protein_coding";
XV	SGD	stop_codon	497506	497508	.	-	0	gene_id "YOR093C"; transcript_id "YOR093C"; exon_number "1"; gene_source "SGD"; gene_biotype "protein_coding"; transcript_source "SGD"; transcript_biotype "protein_coding";
XV	SGD	gene	502687	503513	.	+	.	gene_id "YOR094W"; gene_name "ARF3"; gene_source "SGD"; gene_biotype "protein_coding";
XV	SGD	transcript	502687	503513	.	+	.	gene_id "YOR094W"; transcript_id "YOR094W"; gene_name "ARF3"; gene_source "SGD"; gene_biotype "protein_coding"; transcript_name "ARF3"; transcript_source "SGD"; transcript_biotype "protein_coding";
XV	SGD	exon	502687	503513	.	+	.	gene_id "YOR094W"; transcript_id "YOR094W"; exon_number "1"; gene_name "ARF3"; gene_source "SGD"; gene_biotype "protein_coding"; transcript_name "ARF3"; transcript_source "SGD"; transcript_biotype "protein_coding"; exon_id "YOR094W.1";
XV	SGD	CDS	502795	503343	.	+	0	gene_id "YOR094W"; transcript_id "YOR094W"; exon_number "1"; gene_name "ARF3"; gene_source "SGD"; gene_biotype "protein_coding"; transcript_name "ARF3"; transcript_source "SGD"; transcript_biotype "protein_coding"; protein_id "YOR094W"; protein_version "1";
XV	SGD	start_codon	502795	502797	.	+	0	gene_id "YOR094W"; transcript_id "YOR094W"; exon_number "1"; gene_name "ARF3"; gene_source "SGD"; gene_biotype "protein_coding"; transcript_name "ARF3"; transcript_source "SGD"; transcript_biotype "protein_coding";
XV	SGD	stop_codon	503344	503346	.	+	0	gene_id "YOR094W"; transcript_id "YOR094W"; exon_number "1"; gene_name "ARF3"; gene_source "SGD"; gene_biotype "protein_coding"; transcript_name "ARF3"; transcript_source "SGD"; transcript_biotype "protein_coding";
XV	SGD	gene	503335	504489	.	-	.	gene_id "YOR095C"; gene_name "RKI1"; gene_source "SGD"; gene_biotype "protein_coding";
XV	SGD	transcript	503335	504489	.	-	.	gene_id "YOR095C"; transcript_id "YOR095C"; gene_name "RKI1"; gene_source "SGD"; gene_biotype "protein_coding"; transcript_name "RKI1"; transcript_source "SGD"; transcript_biotype "protein_coding";
XV	SGD	exon	503335	504489	.	-	.	gene_id "YOR095C"; transcript_id "YOR095C"; exon_number "1"; gene_name "RKI1"; gene_source "SGD"; gene_biotype "protein_coding"; transcript_name "RKI1"; transcript_source "SGD"; transcript_biotype "protein_coding"; exon_id "YOR095C.1";
XV	SGD	CDS	503555	504328	.	-	0	gene_id "YOR095C"; transcript_id "YOR095C"; exon_number "1"; gene_name "RKI1"; gene_source "SGD"; gene_biotype "protein_coding"; transcript_name "RKI1"; transcript_source "SGD"; transcript_biotype "protein_coding"; protein_id "YOR095C"; protein_version "1";
XV	SGD	start_codon	504326	504328	.	-	0	gene_id "YOR095C"; transcript_id "YOR095C"; exon_number "1"; gene_name "RKI1"; gene_source "SGD"; gene_biotype "protein_coding"; transcript_name "RKI1"; transcript_source "SGD"; transcript_biotype "protein_coding";
XV	SGD	stop_codon	503552	503554	.	-	0	gene_id "YOR095C"; transcript_id "YOR095C"; exon_number "1"; gene_name "RKI1"; gene_source "SGD"; gene_biotype "protein_coding"; transcript_name "RKI1"; transcript_source "SGD"; transcript_biotype "protein_coding";
XV	SGD	gene	505681	506885	.	+	.	gene_id "YOR096W"; gene_name "RPS7A"; gene_source "SGD"; gene_biotype "protein_coding";
XV	SGD	transcript	505681	506885	.	+	.	gene_id "YOR096W"; transcript_id "YOR096W"; gene_name "RPS7A"; gene_source "SGD"; gene_biotype "protein_coding"; transcript_name "RPS7A"; transcript_source "SGD"; transcript_biotype "protein_coding";
XV	SGD	exon	505681	505937	.	+	.	gene_id "YOR096W"; transcript_id "YOR096W"; exon_number "1"; gene_name "RPS7A"; gene_source "SGD"; gene_biotype "protein_coding"; transcript_name "RPS7A"; transcript_source "SGD"; transcript_biotype "protein_coding"; exon_id "YOR096W.1";
XV	SGD	CDS	505794	505937	.	+	0	gene_id "YOR096W"; transcript_id "YOR096W"; exon_number "1"; gene_name "RPS7A"; gene_source "SGD"; gene_biotype "protein_coding"; transcript_name "RPS7A"; transcript_source "SGD"; transcript_biotype "protein_coding"; protein_id "YOR096W"; protein_version "1";
XV	SGD	start_codon	505794	505796	.	+	0	gene_id "YOR096W"; transcript_id "YOR096W"; exon_number "1"; gene_name "RPS7A"; gene_source "SGD"; gene_biotype "protein_coding"; transcript_name "RPS7A"; transcript_source "SGD"; transcript_biotype "protein_coding";
XV	SGD	exon	506339	506885	.	+	.	gene_id "YOR096W"; transcript_id "YOR096W"; exon_number "2"; gene_name "RPS7A"; gene_source "SGD"; gene_biotype "protein_coding"; transcript_name "RPS7A"; transcript_source "SGD"; transcript_biotype "protein_coding"; exon_id "YOR096W.2";
XV	SGD	CDS	506339	506764	.	+	0	gene_id "YOR096W"; transcript_id "YOR096W"; exon_number "2"; gene_name "RPS7A"; gene_source "SGD"; gene_biotype "protein_coding"; transcript_name "RPS7A"; transcript_source "SGD"; transcript_biotype "protein_coding"; protein_id "YOR096W"; protein_version "1";
XV	SGD	stop_codon	506765	506767	.	+	0	gene_id "YOR096W"; transcript_id "YOR096W"; exon_number "2"; gene_name "RPS7A"; gene_source "SGD"; gene_biotype "protein_coding"; transcript_name "RPS7A"; transcript_source "SGD"; transcript_biotype "protein_coding";
XV	SGD	gene	506875	507575	.	-	.	gene_id "YOR097C"; gene_source "SGD"; gene_biotype "protein_coding";
XV	SGD	transcript	506875	507575	.	-	.	gene_id "YOR097C"; transcript_id "YOR097C"; gene_source "SGD"; gene_biotype "protein_coding"; transcript_source "SGD"; transcript_biotype "protein_coding";
XV	SGD	exon	506875	507575	.	-	.	gene_id "YOR097C"; transcript_id "YOR097C"; exon_number "1"; gene_source "SGD"; gene_biotype "protein_coding"; transcript_source "SGD"; transcript_biotype "protein_coding"; exon_id "YOR097C.1";
XV	SGD	CDS	506981	507505	.	-	0	gene_id "YOR097C"; transcript_id "YOR097C"; exon_number "1"; gene_source "SGD"; gene_biotype "protein_coding"; transcript_source "SGD"; transcript_biotype "protein_coding"; protein_id "YOR097C"; protein_version "1";
XV	SGD	start_codon	507503	507505	.	-	0	gene_id "YOR097C"; transcript_id "YOR097C"; exon_number "1"; gene_source "SGD"; gene_biotype "protein_coding"; transcript_source "SGD"; transcript_biotype "protein_coding";
XV	SGD	stop_codon	506978	506980	.	-	0	gene_id "YOR097C"; transcript_id "YOR097C"; exon_number "1"; gene_source "SGD"; gene_biotype "protein_coding"; transcript_source "SGD"; transcript_biotype "protein_coding";
XV	SGD	gene	507948	511178	.	-	.	gene_id "YOR098C"; gene_name "NUP1"; gene_source "SGD"; gene_biotype "protein_coding";
XV	SGD	transcript	507948	511178	.	-	.	gene_id "YOR098C"; transcript_id "YOR098C"; gene_name "NUP1"; gene_source "SGD"; gene_biotype "protein_coding"; transcript_name "NUP1"; transcript_source "SGD"; transcript_biotype "protein_coding";
XV	SGD	exon	507948	511178	.	-	.	gene_id "YOR098C"; transcript_id "YOR098C"; exon_number "1"; gene_name "NUP1"; gene_source "SGD"; gene_biotype "protein_coding"; transcript_name "NUP1"; transcript_source "SGD"; transcript_biotype "protein_coding"; exon_id "YOR098C.1";
XV	SGD	CDS	507951	511178	.	-	0	gene_id "YOR098C"; transcript_id "YOR098C"; exon_number "1"; gene_name "NUP1"; gene_source "SGD"; gene_biotype "protein_coding"; transcript_name "NUP1"; transcript_source "SGD"; transcript_biotype "protein_coding"; protein_id "YOR098C"; protein_version "1";
XV	SGD	start_codon	511176	511178	.	-	0	gene_id "YOR098C"; transcript_id "YOR098C"; exon_number "1"; gene_name "NUP1"; gene_source "SGD"; gene_biotype "protein_coding"; transcript_name "NUP1"; transcript_source "SGD"; transcript_biotype "protein_coding";
XV	SGD	stop_codon	507948	507950	.	-	0	gene_id "YOR098C"; transcript_id "YOR098C"; exon_number "1"; gene_name "NUP1"; gene_source "SGD"; gene_biotype "protein_coding"; transcript_name "NUP1"; transcript_source "SGD"; transcript_biotype "protein_coding";
XV	SGD	gene	511630	513106	.	+	.	gene_id "YOR099W"; gene_name "KTR1"; gene_source "SGD"; gene_biotype "protein_coding";
XV	SGD	transcript	511630	513106	.	+	.	gene_id "YOR099W"; transcript_id "YOR099W"; gene_name "KTR1"; gene_source "SGD"; gene_biotype "protein_coding"; transcript_name "KTR1"; transcript_source "SGD"; transcript_biotype "protein_coding";
XV	SGD	exon	511630	513106	.	+	.	gene_id "YOR099W"; transcript_id "YOR099W"; exon_number "1"; gene_name "KTR1"; gene_source "SGD"; gene_biotype "protein_coding"; transcript_name "KTR1"; transcript_source "SGD"; transcript_biotype "protein_coding"; exon_id "YOR099W.1";
XV	SGD	CDS	511825	513003	.	+	0	gene_id "YOR099W"; transcript_id "YOR099W"; exon_number "1"; gene_name "KTR1"; gene_source "SGD"; gene_biotype "protein_coding"; transcript_name "KTR1"; transcript_source "SGD"; transcript_biotype "protein_coding"; protein_id "YOR099W"; protein_version "1";
XV	SGD	start_codon	511825	511827	.	+	0	gene_id "YOR099W"; transcript_id "YOR099W"; exon_number "1"; gene_name "KTR1"; gene_source "SGD"; gene_biotype "protein_coding"; transcript_name "KTR1"; transcript_source "SGD"; transcript_biotype "protein_coding";
XV	SGD	stop_codon	513004	513006	.	+	0	gene_id "YOR099W"; transcript_id "YOR099W"; exon_number "1"; gene_name "KTR1"; gene_source "SGD"; gene_biotype "protein_coding"; transcript_name "KTR1"; transcript_source "SGD"; transcript_biotype "protein_coding";
XV	SGD	gene	513036	514278	.	-	.	gene_id "YOR100C"; gene_name "CRC1"; gene_source "SGD"; gene_biotype "protein_coding";
XV	SGD	transcript	513036	514278	.	-	.	gene_id "YOR100C"; transcript_id "YOR100C"; gene_name "CRC1"; gene_source "SGD"; gene_biotype "protein_coding"; transcript_name "CRC1"; transcript_source "SGD"; transcript_biotype "protein_coding";
XV	SGD	exon	513036	514278	.	-	.	gene_id "YOR100C"; transcript_id "YOR100C"; exon_number "1"; gene_name "CRC1"; gene_source "SGD"; gene_biotype "protein_coding"; transcript_name "CRC1"; transcript_source "SGD"; transcript_biotype "protein_coding"; exon_id "YOR100C.1";
XV	SGD	CDS	513298	514278	.	-	0	gene_id "YOR100C"; transcript_id "YOR100C"; exon_number "1"; gene_name "CRC1"; gene_source "SGD"; gene_biotype "protein_coding"; transcript_name "CRC1"; transcript_source "SGD"; transcript_biotype "protein_coding"; protein_id "YOR100C"; protein_version "1";
XV	SGD	start_codon	514276	514278	.	-	0	gene_id "YOR100C"; transcript_id "YOR100C"; exon_number "1"; gene_name "CRC1"; gene_source "SGD"; gene_biotype "protein_coding"; transcript_name "CRC1"; transcript_source "SGD"; transcript_biotype "protein_coding";
XV	SGD	stop_codon	513295	513297	.	-	0	gene_id "YOR100C"; transcript_id "YOR100C"; exon_number "1"; gene_name "CRC1"; gene_source "SGD"; gene_biotype "protein_coding"; transcript_name "CRC1"; transcript_source "SGD"; transcript_biotype "protein_coding";
XV	SGD	gene	515155	516390	.	+	.	gene_id "YOR101W"; gene_name "RAS1"; gene_source "SGD"; gene_biotype "protein_coding";
XV	SGD	transcript	515155	516390	.	+	.	gene_id "YOR101W"; transcript_id "YOR101W"; gene_name "RAS1"; gene_source "SGD"; gene_biotype "protein_coding"; transcript_name "RAS1"; transcript_source "SGD"; transcript_biotype "protein_coding";
XV	SGD	exon	515155	516390	.	+	.	gene_id "YOR101W"; transcript_id "YOR101W"; exon_number "1"; gene_name "RAS1"; gene_source "SGD"; gene_biotype "protein_coding"; transcript_name "RAS1"; transcript_source "SGD"; transcript_biotype "protein_coding"; exon_id "YOR101W.1";
XV	SGD	CDS	515244	516170	.	+	0	gene_id "YOR101W"; transcript_id "YOR101W"; exon_number "1"; gene_name "RAS1"; gene_source "SGD"; gene_biotype "protein_coding"; transcript_name "RAS1"; transcript_source "SGD"; transcript_biotype "protein_coding"; protein_id "YOR101W"; protein_version "1";
XV	SGD	start_codon	515244	515246	.	+	0	gene_id "YOR101W"; transcript_id "YOR101W"; exon_number "1"; gene_name "RAS1"; gene_source "SGD"; gene_biotype "protein_coding"; transcript_name "RAS1"; transcript_source "SGD"; transcript_biotype "protein_coding";
XV	SGD	stop_codon	516171	516173	.	+	0	gene_id "YOR101W"; transcript_id "YOR101W"; exon_number "1"; gene_name "RAS1"; gene_source "SGD"; gene_biotype "protein_coding"; transcript_name "RAS1"; transcript_source "SGD"; transcript_biotype "protein_coding";
XV	SGD	gene	516423	516773	.	+	.	gene_id "YOR102W"; gene_source "SGD"; gene_biotype "protein_coding";
XV	SGD	transcript	516423	516773	.	+	.	gene_id "YOR102W"; transcript_id "YOR102W"; gene_source "SGD"; gene_biotype "protein_coding"; transcript_source "SGD"; transcript_biotype "protein_coding";
XV	SGD	exon	516423	516773	.	+	.	gene_id "YOR102W"; transcript_id "YOR102W"; exon_number "1"; gene_source "SGD"; gene_biotype "protein_coding"; transcript_source "SGD"; transcript_biotype "protein_coding"; exon_id "YOR102W.1";
XV	SGD	CDS	516423	516770	.	+	0	gene_id "YOR102W"; transcript_id "YOR102W"; exon_number "1"; gene_source "SGD"; gene_biotype "protein_coding"; transcript_source "SGD"; transcript_biotype "protein_coding"; protein_id "YOR102W"; protein_version "1";
XV	SGD	start_codon	516423	516425	.	+	0	gene_id "YOR102W"; transcript_id "YOR102W"; exon_number "1"; gene_source "SGD"; gene_biotype "protein_coding"; transcript_source "SGD"; transcript_biotype "protein_coding";
XV	SGD	stop_codon	516771	516773	.	+	0	gene_id "YOR102W"; transcript_id "YOR102W"; exon_number "1"; gene_source "SGD"; gene_biotype "protein_coding"; transcript_source "SGD"; transcript_biotype "protein_coding";
XV	SGD	gene	516351	516920	.	-	.	gene_id "YOR103C"; gene_name "OST2"; gene_source "SGD"; gene_biotype "protein_coding";
XV	SGD	transcript	516351	516920	.	-	.	gene_id "YOR103C"; transcript_id "YOR103C"; gene_name "OST2"; gene_source "SGD"; gene_biotype "protein_coding"; transcript_name "OST2"; transcript_source "SGD"; transcript_biotype "protein_coding";
XV	SGD	exon	516351	516920	.	-	.	gene_id "YOR103C"; transcript_id "YOR103C"; exon_number "1"; gene_name "OST2"; gene_source "SGD"; gene_biotype "protein_coding"; transcript_name "OST2"; transcript_source "SGD"; transcript_biotype "protein_coding"; exon_id "YOR103C.1";
XV	SGD	CDS	516452	516841	.	-	0	gene_id "YOR103C"; transcript_id "YOR103C"; exon_number "1"; gene_name "OST2"; gene_source "SGD"; gene_biotype "protein_coding"; transcript_name "OST2"; transcript_source "SGD"; transcript_biotype "protein_coding"; protein_id "YOR103C"; protein_version "1";
XV	SGD	start_codon	516839	516841	.	-	0	gene_id "YOR103C"; transcript_id "YOR103C"; exon_number "1"; gene_name "OST2"; gene_source "SGD"; gene_biotype "protein_coding"; transcript_name "OST2"; transcript_source "SGD"; transcript_biotype "protein_coding";
XV	SGD	stop_codon	516449	516451	.	-	0	gene_id "YOR103C"; transcript_id "YOR103C"; exon_number "1"; gene_name "OST2"; gene_source "SGD"; gene_biotype "protein_coding"; transcript_name "OST2"; transcript_source "SGD"; transcript_biotype "protein_coding";
XV	SGD	gene	517642	518490	.	+	.	gene_id "YOR104W"; gene_name "PIN2"; gene_source "SGD"; gene_biotype "protein_coding";
XV	SGD	transcript	517642	518490	.	+	.	gene_id "YOR104W"; transcript_id "YOR104W"; gene_name "PIN2"; gene_source "SGD"; gene_biotype "protein_coding"; transcript_name "PIN2"; transcript_source "SGD"; transcript_biotype "protein_coding";
XV	SGD	exon	517642	518490	.	+	.	gene_id "YOR104W"; transcript_id "YOR104W"; exon_number "1"; gene_name "PIN2"; gene_source "SGD"; gene_biotype "protein_coding"; transcript_name "PIN2"; transcript_source "SGD"; transcript_biotype "protein_coding"; exon_id "YOR104W.1";
XV	SGD	CDS	517642	518487	.	+	0	gene_id "YOR104W"; transcript_id "YOR104W"; exon_number "1"; gene_name "PIN2"; gene_source "SGD"; gene_biotype "protein_coding"; transcript_name "PIN2"; transcript_source "SGD"; transcript_biotype "protein_coding"; protein_id "YOR104W"; protein_version "1";
XV	SGD	start_codon	517642	517644	.	+	0	gene_id "YOR104W"; transcript_id "YOR104W"; exon_number "1"; gene_name "PIN2"; gene_source "SGD"; gene_biotype "protein_coding"; transcript_name "PIN2"; transcript_source "SGD"; transcript_biotype "protein_coding";
XV	SGD	stop_codon	518488	518490	.	+	0	gene_id "YOR104W"; transcript_id "YOR104W"; exon_number "1"; gene_name "PIN2"; gene_source "SGD"; gene_biotype "protein_coding"; transcript_name "PIN2"; transcript_source "SGD"; transcript_biotype "protein_coding";
XV	SGD	gene	518195	518521	.	+	.	gene_id "YOR105W"; gene_source "SGD"; gene_biotype "protein_coding";
XV	SGD	transcript	518195	518521	.	+	.	gene_id "YOR105W"; transcript_id "YOR105W"; gene_source "SGD"; gene_biotype "protein_coding"; transcript_source "SGD"; transcript_biotype "protein_coding";
XV	SGD	exon	518195	518521	.	+	.	gene_id "YOR105W"; transcript_id "YOR105W"; exon_number "1"; gene_source "SGD"; gene_biotype "protein_coding"; transcript_source "SGD"; transcript_biotype "protein_coding"; exon_id "YOR105W.1";
XV	SGD	CDS	518195	518518	.	+	0	gene_id "YOR105W"; transcript_id "YOR105W"; exon_number "1"; gene_source "SGD"; gene_biotype "protein_coding"; transcript_source "SGD"; transcript_biotype "protein_coding"; protein_id "YOR105W"; protein_version "1";
XV	SGD	start_codon	518195	518197	.	+	0	gene_id "YOR105W"; transcript_id "YOR105W"; exon_number "1"; gene_source "SGD"; gene_biotype "protein_coding"; transcript_source "SGD"; transcript_biotype "protein_coding";
XV	SGD	stop_codon	518519	518521	.	+	0	gene_id "YOR105W"; transcript_id "YOR105W"; exon_number "1"; gene_source "SGD"; gene_biotype "protein_coding"; transcript_source "SGD"; transcript_biotype "protein_coding";
XV	SGD	gene	519027	520081	.	+	.	gene_id "YOR106W"; gene_name "VAM3"; gene_source "SGD"; gene_biotype "protein_coding";
XV	SGD	transcript	519027	520081	.	+	.	gene_id "YOR106W"; transcript_id "YOR106W"; gene_name "VAM3"; gene_source "SGD"; gene_biotype "protein_coding"; transcript_name "VAM3"; transcript_source "SGD"; transcript_biotype "protein_coding";
XV	SGD	exon	519027	520081	.	+	.	gene_id "YOR106W"; transcript_id "YOR106W"; exon_number "1"; gene_name "VAM3"; gene_source "SGD"; gene_biotype "protein_coding"; transcript_name "VAM3"; transcript_source "SGD"; transcript_biotype "protein_coding"; exon_id "YOR106W.1";
XV	SGD	CDS	519121	519969	.	+	0	gene_id "YOR106W"; transcript_id "YOR106W"; exon_number "1"; gene_name "VAM3"; gene_source "SGD"; gene_biotype "protein_coding"; transcript_name "VAM3"; transcript_source "SGD"; transcript_biotype "protein_coding"; protein_id "YOR106W"; protein_version "1";
XV	SGD	start_codon	519121	519123	.	+	0	gene_id "YOR106W"; transcript_id "YOR106W"; exon_number "1"; gene_name "VAM3"; gene_source "SGD"; gene_biotype "protein_coding"; transcript_name "VAM3"; transcript_source "SGD"; transcript_biotype "protein_coding";
XV	SGD	stop_codon	519970	519972	.	+	0	gene_id "YOR106W"; transcript_id "YOR106W"; exon_number "1"; gene_name "VAM3"; gene_source "SGD"; gene_biotype "protein_coding"; transcript_name "VAM3"; transcript_source "SGD"; transcript_biotype "protein_coding";
XV	SGD	gene	521353	522282	.	+	.	gene_id "YOR107W"; gene_name "RGS2"; gene_source "SGD"; gene_biotype "protein_coding";
XV	SGD	transcript	521353	522282	.	+	.	gene_id "YOR107W"; transcript_id "YOR107W"; gene_name "RGS2"; gene_source "SGD"; gene_biotype "protein_coding"; transcript_name "RGS2"; transcript_source "SGD"; transcript_biotype "protein_coding";
XV	SGD	exon	521353	522282	.	+	.	gene_id "YOR107W"; transcript_id "YOR107W"; exon_number "1"; gene_name "RGS2"; gene_source "SGD"; gene_biotype "protein_coding"; transcript_name "RGS2"; transcript_source "SGD"; transcript_biotype "protein_coding"; exon_id "YOR107W.1";
XV	SGD	CDS	521353	522279	.	+	0	gene_id "YOR107W"; transcript_id "YOR107W"; exon_number "1"; gene_name "RGS2"; gene_source "SGD"; gene_biotype "protein_coding"; transcript_name "RGS2"; transcript_source "SGD"; transcript_biotype "protein_coding"; protein_id "YOR107W"; protein_version "1";
XV	SGD	start_codon	521353	521355	.	+	0	gene_id "YOR107W"; transcript_id "YOR107W"; exon_number "1"; gene_name "RGS2"; gene_source "SGD"; gene_biotype "protein_coding"; transcript_name "RGS2"; transcript_source "SGD"; transcript_biotype "protein_coding";
XV	SGD	stop_codon	522280	522282	.	+	0	gene_id "YOR107W"; transcript_id "YOR107W"; exon_number "1"; gene_name "RGS2"; gene_source "SGD"; gene_biotype "protein_coding"; transcript_name "RGS2"; transcript_source "SGD"; transcript_biotype "protein_coding";
XV	SGD	gene	522931	525028	.	+	.	gene_id "YOR108W"; gene_name "LEU9"; gene_source "SGD"; gene_biotype "protein_coding";
XV	SGD	transcript	522931	525028	.	+	.	gene_id "YOR108W"; transcript_id "YOR108W"; gene_name "LEU9"; gene_source "SGD"; gene_biotype "protein_coding"; transcript_name "LEU9"; transcript_source "SGD"; transcript_biotype "protein_coding";
XV	SGD	exon	522931	525028	.	+	.	gene_id "YOR108W"; transcript_id "YOR108W"; exon_number "1"; gene_name "LEU9"; gene_source "SGD"; gene_biotype "protein_coding"; transcript_name "LEU9"; transcript_source "SGD"; transcript_biotype "protein_coding"; exon_id "YOR108W.1";
XV	SGD	CDS	523027	524838	.	+	0	gene_id "YOR108W"; transcript_id "YOR108W"; exon_number "1"; gene_name "LEU9"; gene_source "SGD"; gene_biotype "protein_coding"; transcript_name "LEU9"; transcript_source "SGD"; transcript_biotype "protein_coding"; protein_id "YOR108W"; protein_version "1";
XV	SGD	start_codon	523027	523029	.	+	0	gene_id "YOR108W"; transcript_id "YOR108W"; exon_number "1"; gene_name "LEU9"; gene_source "SGD"; gene_biotype "protein_coding"; transcript_name "LEU9"; transcript_source "SGD"; transcript_biotype "protein_coding";
XV	SGD	stop_codon	524839	524841	.	+	0	gene_id "YOR108W"; transcript_id "YOR108W"; exon_number "1"; gene_name "LEU9"; gene_source "SGD"; gene_biotype "protein_coding"; transcript_name "LEU9"; transcript_source "SGD"; transcript_biotype "protein_coding";
XV	SGD	gene	524605	524814	.	-	.	gene_id "YOR108C-A"; gene_source "SGD"; gene_biotype "protein_coding";
XV	SGD	transcript	524605	524814	.	-	.	gene_id "YOR108C-A"; transcript_id "YOR108C-A"; gene_source "SGD"; gene_biotype "protein_coding"; transcript_source "SGD"; transcript_biotype "protein_coding";
XV	SGD	exon	524605	524814	.	-	.	gene_id "YOR108C-A"; transcript_id "YOR108C-A"; exon_number "1"; gene_source "SGD"; gene_biotype "protein_coding"; transcript_source "SGD"; transcript_biotype "protein_coding"; exon_id "YOR108C-A.1";
XV	SGD	CDS	524608	524814	.	-	0	gene_id "YOR108C-A"; transcript_id "YOR108C-A"; exon_number "1"; gene_source "SGD"; gene_biotype "protein_coding"; transcript_source "SGD"; transcript_biotype "protein_coding"; protein_id "YOR108C-A"; protein_version "1";
XV	SGD	start_codon	524812	524814	.	-	0	gene_id "YOR108C-A"; transcript_id "YOR108C-A"; exon_number "1"; gene_source "SGD"; gene_biotype "protein_coding"; transcript_source "SGD"; transcript_biotype "protein_coding";
XV	SGD	stop_codon	524605	524607	.	-	0	gene_id "YOR108C-A"; transcript_id "YOR108C-A"; exon_number "1"; gene_source "SGD"; gene_biotype "protein_coding"; transcript_source "SGD"; transcript_biotype "protein_coding";
XV	SGD	gene	525177	528601	.	+	.	gene_id "YOR109W"; gene_name "INP53"; gene_source "SGD"; gene_biotype "protein_coding";
XV	SGD	transcript	525177	528601	.	+	.	gene_id "YOR109W"; transcript_id "YOR109W"; gene_name "INP53"; gene_source "SGD"; gene_biotype "protein_coding"; transcript_name "INP53"; transcript_source "SGD"; transcript_biotype "protein_coding";
XV	SGD	exon	525177	528601	.	+	.	gene_id "YOR109W"; transcript_id "YOR109W"; exon_number "1"; gene_name "INP53"; gene_source "SGD"; gene_biotype "protein_coding"; transcript_name "INP53"; transcript_source "SGD"; transcript_biotype "protein_coding"; exon_id "YOR109W.1";
XV	SGD	CDS	525278	528598	.	+	0	gene_id "YOR109W"; transcript_id "YOR109W"; exon_number "1"; gene_name "INP53"; gene_source "SGD"; gene_biotype "protein_coding"; transcript_name "INP53"; transcript_source "SGD"; transcript_biotype "protein_coding"; protein_id "YOR109W"; protein_version "1";
XV	SGD	start_codon	525278	525280	.	+	0	gene_id "YOR109W"; transcript_id "YOR109W"; exon_number "1"; gene_name "INP53"; gene_source "SGD"; gene_biotype "protein_coding"; transcript_name "INP53"; transcript_source "SGD"; transcript_biotype "protein_coding";
XV	SGD	stop_codon	528599	528601	.	+	0	gene_id "YOR109W"; transcript_id "YOR109W"; exon_number "1"; gene_name "INP53"; gene_source "SGD"; gene_biotype "protein_coding"; transcript_name "INP53"; transcript_source "SGD"; transcript_biotype "protein_coding";
XV	SGD	gene	528941	530248	.	+	.	gene_id "YOR110W"; gene_name "TFC7"; gene_source "SGD"; gene_biotype "protein_coding";
XV	SGD	transcript	528941	530248	.	+	.	gene_id "YOR110W"; transcript_id "YOR110W"; gene_name "TFC7"; gene_source "SGD"; gene_biotype "protein_coding"; transcript_name "TFC7"; transcript_source "SGD"; transcript_biotype "protein_coding";
XV	SGD	exon	528941	530248	.	+	.	gene_id "YOR110W"; transcript_id "YOR110W"; exon_number "1"; gene_name "TFC7"; gene_source "SGD"; gene_biotype "protein_coding"; transcript_name "TFC7"; transcript_source "SGD"; transcript_biotype "protein_coding"; exon_id "YOR110W.1";
XV	SGD	CDS	528941	530245	.	+	0	gene_id "YOR110W"; transcript_id "YOR110W"; exon_number "1"; gene_name "TFC7"; gene_source "SGD"; gene_biotype "protein_coding"; transcript_name "TFC7"; transcript_source "SGD"; transcript_biotype "protein_coding"; protein_id "YOR110W"; protein_version "1";
XV	SGD	start_codon	528941	528943	.	+	0	gene_id "YOR110W"; transcript_id "YOR110W"; exon_number "1"; gene_name "TFC7"; gene_source "SGD"; gene_biotype "protein_coding"; transcript_name "TFC7"; transcript_source "SGD"; transcript_biotype "protein_coding";
XV	SGD	stop_codon	530246	530248	.	+	0	gene_id "YOR110W"; transcript_id "YOR110W"; exon_number "1"; gene_name "TFC7"; gene_source "SGD"; gene_biotype "protein_coding"; transcript_name "TFC7"; transcript_source "SGD"; transcript_biotype "protein_coding";
XV	SGD	gene	530429	531127	.	+	.	gene_id "YOR111W"; gene_source "SGD"; gene_biotype "protein_coding";
XV	SGD	transcript	530429	531127	.	+	.	gene_id "YOR111W"; transcript_id "YOR111W"; gene_source "SGD"; gene_biotype "protein_coding"; transcript_source "SGD"; transcript_biotype "protein_coding";
XV	SGD	exon	530429	531127	.	+	.	gene_id "YOR111W"; transcript_id "YOR111W"; exon_number "1"; gene_source "SGD"; gene_biotype "protein_coding"; transcript_source "SGD"; transcript_biotype "protein_coding"; exon_id "YOR111W.1";
XV	SGD	CDS	530429	531124	.	+	0	gene_id "YOR111W"; transcript_id "YOR111W"; exon_number "1"; gene_source "SGD"; gene_biotype "protein_coding"; transcript_source "SGD"; transcript_biotype "protein_coding"; protein_id "YOR111W"; protein_version "1";
XV	SGD	start_codon	530429	530431	.	+	0	gene_id "YOR111W"; transcript_id "YOR111W"; exon_number "1"; gene_source "SGD"; gene_biotype "protein_coding"; transcript_source "SGD"; transcript_biotype "protein_coding";
XV	SGD	stop_codon	531125	531127	.	+	0	gene_id "YOR111W"; transcript_id "YOR111W"; exon_number "1"; gene_source "SGD"; gene_biotype "protein_coding"; transcript_source "SGD"; transcript_biotype "protein_coding";
XV	SGD	gene	531432	533856	.	+	.	gene_id "YOR112W"; gene_name "CEX1"; gene_source "SGD"; gene_biotype "protein_coding";
XV	SGD	transcript	531432	533856	.	+	.	gene_id "YOR112W"; transcript_id "YOR112W"; gene_name "CEX1"; gene_source "SGD"; gene_biotype "protein_coding"; transcript_name "CEX1"; transcript_source "SGD"; transcript_biotype "protein_coding";
XV	SGD	exon	531432	533856	.	+	.	gene_id "YOR112W"; transcript_id "YOR112W"; exon_number "1"; gene_name "CEX1"; gene_source "SGD"; gene_biotype "protein_coding"; transcript_name "CEX1"; transcript_source "SGD"; transcript_biotype "protein_coding"; exon_id "YOR112W.1";
XV	SGD	CDS	531508	533790	.	+	0	gene_id "YOR112W"; transcript_id "YOR112W"; exon_number "1"; gene_name "CEX1"; gene_source "SGD"; gene_biotype "protein_coding"; transcript_name "CEX1"; transcript_source "SGD"; transcript_biotype "protein_coding"; protein_id "YOR112W"; protein_version "1";
XV	SGD	start_codon	531508	531510	.	+	0	gene_id "YOR112W"; transcript_id "YOR112W"; exon_number "1"; gene_name "CEX1"; gene_source "SGD"; gene_biotype "protein_coding"; transcript_name "CEX1"; transcript_source "SGD"; transcript_biotype "protein_coding";
XV	SGD	stop_codon	533791	533793	.	+	0	gene_id "YOR112W"; transcript_id "YOR112W"; exon_number "1"; gene_name "CEX1"; gene_source "SGD"; gene_biotype "protein_coding"; transcript_name "CEX1"; transcript_source "SGD"; transcript_biotype "protein_coding";
XV	SGD	gene	534075	536819	.	+	.	gene_id "YOR113W"; gene_name "AZF1"; gene_source "SGD"; gene_biotype "protein_coding";
XV	SGD	transcript	534075	536819	.	+	.	gene_id "YOR113W"; transcript_id "YOR113W"; gene_name "AZF1"; gene_source "SGD"; gene_biotype "protein_coding"; transcript_name "AZF1"; transcript_source "SGD"; transcript_biotype "protein_coding";
XV	SGD	exon	534075	536819	.	+	.	gene_id "YOR113W"; transcript_id "YOR113W"; exon_number "1"; gene_name "AZF1"; gene_source "SGD"; gene_biotype "protein_coding"; transcript_name "AZF1"; transcript_source "SGD"; transcript_biotype "protein_coding"; exon_id "YOR113W.1";
XV	SGD	CDS	534075	536816	.	+	0	gene_id "YOR113W"; transcript_id "YOR113W"; exon_number "1"; gene_name "AZF1"; gene_source "SGD"; gene_biotype "protein_coding"; transcript_name "AZF1"; transcript_source "SGD"; transcript_biotype "protein_coding"; protein_id "YOR113W"; protein_version "1";
XV	SGD	start_codon	534075	534077	.	+	0	gene_id "YOR113W"; transcript_id "YOR113W"; exon_number "1"; gene_name "AZF1"; gene_source "SGD"; gene_biotype "protein_coding"; transcript_name "AZF1"; transcript_source "SGD"; transcript_biotype "protein_coding";
XV	SGD	stop_codon	536817	536819	.	+	0	gene_id "YOR113W"; transcript_id "YOR113W"; exon_number "1"; gene_name "AZF1"; gene_source "SGD"; gene_biotype "protein_coding"; transcript_name "AZF1"; transcript_source "SGD"; transcript_biotype "protein_coding";
XV	SGD	gene	537570	538454	.	+	.	gene_id "YOR114W"; gene_source "SGD"; gene_biotype "protein_coding";
XV	SGD	transcript	537570	538454	.	+	.	gene_id "YOR114W"; transcript_id "YOR114W"; gene_source "SGD"; gene_biotype "protein_coding"; transcript_source "SGD"; transcript_biotype "protein_coding";
XV	SGD	exon	537570	538454	.	+	.	gene_id "YOR114W"; transcript_id "YOR114W"; exon_number "1"; gene_source "SGD"; gene_biotype "protein_coding"; transcript_source "SGD"; transcript_biotype "protein_coding"; exon_id "YOR114W.1";
XV	SGD	CDS	537570	538451	.	+	0	gene_id "YOR114W"; transcript_id "YOR114W"; exon_number "1"; gene_source "SGD"; gene_biotype "protein_coding"; transcript_source "SGD"; transcript_biotype "protein_coding"; protein_id "YOR114W"; protein_version "1";
XV	SGD	start_codon	537570	537572	.	+	0	gene_id "YOR114W"; transcript_id "YOR114W"; exon_number "1"; gene_source "SGD"; gene_biotype "protein_coding"; transcript_source "SGD"; transcript_biotype "protein_coding";
XV	SGD	stop_codon	538452	538454	.	+	0	gene_id "YOR114W"; transcript_id "YOR114W"; exon_number "1"; gene_source "SGD"; gene_biotype "protein_coding"; transcript_source "SGD"; transcript_biotype "protein_coding";
XV	SGD	gene	538571	539536	.	-	.	gene_id "YOR115C"; gene_name "TRS33"; gene_source "SGD"; gene_biotype "protein_coding";
XV	SGD	transcript	538571	539536	.	-	.	gene_id "YOR115C"; transcript_id "YOR115C"; gene_name "TRS33"; gene_source "SGD"; gene_biotype "protein_coding"; transcript_name "TRS33"; transcript_source "SGD"; transcript_biotype "protein_coding";
XV	SGD	exon	538571	539536	.	-	.	gene_id "YOR115C"; transcript_id "YOR115C"; exon_number "1"; gene_name "TRS33"; gene_source "SGD"; gene_biotype "protein_coding"; transcript_name "TRS33"; transcript_source "SGD"; transcript_biotype "protein_coding"; exon_id "YOR115C.1";
XV	SGD	CDS	538662	539465	.	-	0	gene_id "YOR115C"; transcript_id "YOR115C"; exon_number "1"; gene_name "TRS33"; gene_source "SGD"; gene_biotype "protein_coding"; transcript_name "TRS33"; transcript_source "SGD"; transcript_biotype "protein_coding"; protein_id "YOR115C"; protein_version "1";
XV	SGD	start_codon	539463	539465	.	-	0	gene_id "YOR115C"; transcript_id "YOR115C"; exon_number "1"; gene_name "TRS33"; gene_source "SGD"; gene_biotype "protein_coding"; transcript_name "TRS33"; transcript_source "SGD"; transcript_biotype "protein_coding";
XV	SGD	stop_codon	538659	538661	.	-	0	gene_id "YOR115C"; transcript_id "YOR115C"; exon_number "1"; gene_name "TRS33"; gene_source "SGD"; gene_biotype "protein_coding"; transcript_name "TRS33"; transcript_source "SGD"; transcript_biotype "protein_coding";
XV	SGD	gene	539763	544145	.	-	.	gene_id "YOR116C"; gene_name "RPO31"; gene_source "SGD"; gene_biotype "protein_coding";
XV	SGD	transcript	539763	544145	.	-	.	gene_id "YOR116C"; transcript_id "YOR116C"; gene_name "RPO31"; gene_source "SGD"; gene_biotype "protein_coding"; transcript_name "RPO31"; transcript_source "SGD"; transcript_biotype "protein_coding";
XV	SGD	exon	539763	544145	.	-	.	gene_id "YOR116C"; transcript_id "YOR116C"; exon_number "1"; gene_name "RPO31"; gene_source "SGD"; gene_biotype "protein_coding"; transcript_name "RPO31"; transcript_source "SGD"; transcript_biotype "protein_coding"; exon_id "YOR116C.1";
XV	SGD	CDS	539766	544145	.	-	0	gene_id "YOR116C"; transcript_id "YOR116C"; exon_number "1"; gene_name "RPO31"; gene_source "SGD"; gene_biotype "protein_coding"; transcript_name "RPO31"; transcript_source "SGD"; transcript_biotype "protein_coding"; protein_id "YOR116C"; protein_version "1";
XV	SGD	start_codon	544143	544145	.	-	0	gene_id "YOR116C"; transcript_id "YOR116C"; exon_number "1"; gene_name "RPO31"; gene_source "SGD"; gene_biotype "protein_coding"; transcript_name "RPO31"; transcript_source "SGD"; transcript_biotype "protein_coding";
XV	SGD	stop_codon	539763	539765	.	-	0	gene_id "YOR116C"; transcript_id "YOR116C"; exon_number "1"; gene_name "RPO31"; gene_source "SGD"; gene_biotype "protein_coding"; transcript_name "RPO31"; transcript_source "SGD"; transcript_biotype "protein_coding";
XV	SGD	gene	544936	546510	.	+	.	gene_id "YOR117W"; gene_name "RPT5"; gene_source "SGD"; gene_biotype "protein_coding";
XV	SGD	transcript	544936	546510	.	+	.	gene_id "YOR117W"; transcript_id "YOR117W"; gene_name "RPT5"; gene_source "SGD"; gene_biotype "protein_coding"; transcript_name "RPT5"; transcript_source "SGD"; transcript_biotype "protein_coding";
XV	SGD	exon	544936	546510	.	+	.	gene_id "YOR117W"; transcript_id "YOR117W"; exon_number "1"; gene_name "RPT5"; gene_source "SGD"; gene_biotype "protein_coding"; transcript_name "RPT5"; transcript_source "SGD"; transcript_biotype "protein_coding"; exon_id "YOR117W.1";
XV	SGD	CDS	545029	546330	.	+	0	gene_id "YOR117W"; transcript_id "YOR117W"; exon_number "1"; gene_name "RPT5"; gene_source "SGD"; gene_biotype "protein_coding"; transcript_name "RPT5"; transcript_source "SGD"; transcript_biotype "protein_coding"; protein_id "YOR117W"; protein_version "1";
XV	SGD	start_codon	545029	545031	.	+	0	gene_id "YOR117W"; transcript_id "YOR117W"; exon_number "1"; gene_name "RPT5"; gene_source "SGD"; gene_biotype "protein_coding"; transcript_name "RPT5"; transcript_source "SGD"; transcript_biotype "protein_coding";
XV	SGD	stop_codon	546331	546333	.	+	0	gene_id "YOR117W"; transcript_id "YOR117W"; exon_number "1"; gene_name "RPT5"; gene_source "SGD"; gene_biotype "protein_coding"; transcript_name "RPT5"; transcript_source "SGD"; transcript_biotype "protein_coding";
XV	SGD	gene	546653	548673	.	+	.	gene_id "YOR118W"; gene_name "RTC5"; gene_source "SGD"; gene_biotype "protein_coding";
XV	SGD	transcript	546653	548673	.	+	.	gene_id "YOR118W"; transcript_id "YOR118W"; gene_name "RTC5"; gene_source "SGD"; gene_biotype "protein_coding"; transcript_name "RTC5"; transcript_source "SGD"; transcript_biotype "protein_coding";
XV	SGD	exon	546653	548673	.	+	.	gene_id "YOR118W"; transcript_id "YOR118W"; exon_number "1"; gene_name "RTC5"; gene_source "SGD"; gene_biotype "protein_coding"; transcript_name "RTC5"; transcript_source "SGD"; transcript_biotype "protein_coding"; exon_id "YOR118W.1";
XV	SGD	CDS	546857	548557	.	+	0	gene_id "YOR118W"; transcript_id "YOR118W"; exon_number "1"; gene_name "RTC5"; gene_source "SGD"; gene_biotype "protein_coding"; transcript_name "RTC5"; transcript_source "SGD"; transcript_biotype "protein_coding"; protein_id "YOR118W"; protein_version "1";
XV	SGD	start_codon	546857	546859	.	+	0	gene_id "YOR118W"; transcript_id "YOR118W"; exon_number "1"; gene_name "RTC5"; gene_source "SGD"; gene_biotype "protein_coding"; transcript_name "RTC5"; transcript_source "SGD"; transcript_biotype "protein_coding";
XV	SGD	stop_codon	548558	548560	.	+	0	gene_id "YOR118W"; transcript_id "YOR118W"; exon_number "1"; gene_name "RTC5"; gene_source "SGD"; gene_biotype "protein_coding"; transcript_name "RTC5"; transcript_source "SGD"; transcript_biotype "protein_coding";
XV	SGD	gene	548792	550505	.	-	.	gene_id "YOR119C"; gene_name "RIO1"; gene_source "SGD"; gene_biotype "protein_coding";
XV	SGD	transcript	548792	550505	.	-	.	gene_id "YOR119C"; transcript_id "YOR119C"; gene_name "RIO1"; gene_source "SGD"; gene_biotype "protein_coding"; transcript_name "RIO1"; transcript_source "SGD"; transcript_biotype "protein_coding";
XV	SGD	exon	548792	550505	.	-	.	gene_id "YOR119C"; transcript_id "YOR119C"; exon_number "1"; gene_name "RIO1"; gene_source "SGD"; gene_biotype "protein_coding"; transcript_name "RIO1"; transcript_source "SGD"; transcript_biotype "protein_coding"; exon_id "YOR119C.1";
XV	SGD	CDS	548795	550246	.	-	0	gene_id "YOR119C"; transcript_id "YOR119C"; exon_number "1"; gene_name "RIO1"; gene_source "SGD"; gene_biotype "protein_coding"; transcript_name "RIO1"; transcript_source "SGD"; transcript_biotype "protein_coding"; protein_id "YOR119C"; protein_version "1";
XV	SGD	start_codon	550244	550246	.	-	0	gene_id "YOR119C"; transcript_id "YOR119C"; exon_number "1"; gene_name "RIO1"; gene_source "SGD"; gene_biotype "protein_coding"; transcript_name "RIO1"; transcript_source "SGD"; transcript_biotype "protein_coding";
XV	SGD	stop_codon	548792	548794	.	-	0	gene_id "YOR119C"; transcript_id "YOR119C"; exon_number "1"; gene_name "RIO1"; gene_source "SGD"; gene_biotype "protein_coding"; transcript_name "RIO1"; transcript_source "SGD"; transcript_biotype "protein_coding";
XV	SGD	gene	550487	552238	.	+	.	gene_id "YOR120W"; gene_name "GCY1"; gene_source "SGD"; gene_biotype "protein_coding";
XV	SGD	transcript	550487	552238	.	+	.	gene_id "YOR120W"; transcript_id "YOR120W"; gene_name "GCY1"; gene_source "SGD"; gene_biotype "protein_coding"; transcript_name "GCY1"; transcript_source "SGD"; transcript_biotype "protein_coding";
XV	SGD	exon	550487	552238	.	+	.	gene_id "YOR120W"; transcript_id "YOR120W"; exon_number "1"; gene_name "GCY1"; gene_source "SGD"; gene_biotype "protein_coding"; transcript_name "GCY1"; transcript_source "SGD"; transcript_biotype "protein_coding"; exon_id "YOR120W.1";
XV	SGD	CDS	551114	552049	.	+	0	gene_id "YOR120W"; transcript_id "YOR120W"; exon_number "1"; gene_name "GCY1"; gene_source "SGD"; gene_biotype "protein_coding"; transcript_name "GCY1"; transcript_source "SGD"; transcript_biotype "protein_coding"; protein_id "YOR120W"; protein_version "1";
XV	SGD	start_codon	551114	551116	.	+	0	gene_id "YOR120W"; transcript_id "YOR120W"; exon_number "1"; gene_name "GCY1"; gene_source "SGD"; gene_biotype "protein_coding"; transcript_name "GCY1"; transcript_source "SGD"; transcript_biotype "protein_coding";
XV	SGD	stop_codon	552050	552052	.	+	0	gene_id "YOR120W"; transcript_id "YOR120W"; exon_number "1"; gene_name "GCY1"; gene_source "SGD"; gene_biotype "protein_coding"; transcript_name "GCY1"; transcript_source "SGD"; transcript_biotype "protein_coding";
XV	SGD	gene	551798	552103	.	-	.	gene_id "YOR121C"; gene_source "SGD"; gene_biotype "protein_coding";
XV	SGD	transcript	551798	552103	.	-	.	gene_id "YOR121C"; transcript_id "YOR121C"; gene_source "SGD"; gene_biotype "protein_coding"; transcript_source "SGD"; transcript_biotype "protein_coding";
XV	SGD	exon	551798	552103	.	-	.	gene_id "YOR121C"; transcript_id "YOR121C"; exon_number "1"; gene_source "SGD"; gene_biotype "protein_coding"; transcript_source "SGD"; transcript_biotype "protein_coding"; exon_id "YOR121C.1";
XV	SGD	CDS	551801	552103	.	-	0	gene_id "YOR121C"; transcript_id "YOR121C"; exon_number "1"; gene_source "SGD"; gene_biotype "protein_coding"; transcript_source "SGD"; transcript_biotype "protein_coding"; protein_id "YOR121C"; protein_version "1";
XV	SGD	start_codon	552101	552103	.	-	0	gene_id "YOR121C"; transcript_id "YOR121C"; exon_number "1"; gene_source "SGD"; gene_biotype "protein_coding"; transcript_source "SGD"; transcript_biotype "protein_coding";
XV	SGD	stop_codon	551798	551800	.	-	0	gene_id "YOR121C"; transcript_id "YOR121C"; exon_number "1"; gene_source "SGD"; gene_biotype "protein_coding"; transcript_source "SGD"; transcript_biotype "protein_coding";
XV	SGD	gene	552104	552945	.	-	.	gene_id "YOR122C"; gene_name "PFY1"; gene_source "SGD"; gene_biotype "protein_coding";
XV	SGD	transcript	552104	552945	.	-	.	gene_id "YOR122C"; transcript_id "YOR122C"; gene_name "PFY1"; gene_source "SGD"; gene_biotype "protein_coding"; transcript_name "PFY1"; transcript_source "SGD"; transcript_biotype "protein_coding";
XV	SGD	exon	552875	552945	.	-	.	gene_id "YOR122C"; transcript_id "YOR122C"; exon_number "1"; gene_name "PFY1"; gene_source "SGD"; gene_biotype "protein_coding"; transcript_name "PFY1"; transcript_source "SGD"; transcript_biotype "protein_coding"; exon_id "YOR122C.1";
XV	SGD	CDS	552875	552887	.	-	0	gene_id "YOR122C"; transcript_id "YOR122C"; exon_number "1"; gene_name "PFY1"; gene_source "SGD"; gene_biotype "protein_coding"; transcript_name "PFY1"; transcript_source "SGD"; transcript_biotype "protein_coding"; protein_id "YOR122C"; protein_version "1";
XV	SGD	start_codon	552885	552887	.	-	0	gene_id "YOR122C"; transcript_id "YOR122C"; exon_number "1"; gene_name "PFY1"; gene_source "SGD"; gene_biotype "protein_coding"; transcript_name "PFY1"; transcript_source "SGD"; transcript_biotype "protein_coding";
XV	SGD	exon	552104	552665	.	-	.	gene_id "YOR122C"; transcript_id "YOR122C"; exon_number "2"; gene_name "PFY1"; gene_source "SGD"; gene_biotype "protein_coding"; transcript_name "PFY1"; transcript_source "SGD"; transcript_biotype "protein_coding"; exon_id "YOR122C.2";
XV	SGD	CDS	552298	552665	.	-	1	gene_id "YOR122C"; transcript_id "YOR122C"; exon_number "2"; gene_name "PFY1"; gene_source "SGD"; gene_biotype "protein_coding"; transcript_name "PFY1"; transcript_source "SGD"; transcript_biotype "protein_coding"; protein_id "YOR122C"; protein_version "1";
XV	SGD	gene	553104	554656	.	-	.	gene_id "YOR123C"; gene_name "LEO1"; gene_source "SGD"; gene_biotype "protein_coding";
XV	SGD	transcript	553104	554656	.	-	.	gene_id "YOR123C"; transcript_id "YOR123C"; gene_name "LEO1"; gene_source "SGD"; gene_biotype "protein_coding"; transcript_name "LEO1"; transcript_source "SGD"; transcript_biotype "protein_coding";
XV	SGD	exon	553104	554656	.	-	.	gene_id "YOR123C"; transcript_id "YOR123C"; exon_number "1"; gene_name "LEO1"; gene_source "SGD"; gene_biotype "protein_coding"; transcript_name "LEO1"; transcript_source "SGD"; transcript_biotype "protein_coding"; exon_id "YOR123C.1";
XV	SGD	CDS	553179	554570	.	-	0	gene_id "YOR123C"; transcript_id "YOR123C"; exon_number "1"; gene_name "LEO1"; gene_source "SGD"; gene_biotype "protein_coding"; transcript_name "LEO1"; transcript_source "SGD"; transcript_biotype "protein_coding"; protein_id "YOR123C"; protein_version "1";
XV	SGD	start_codon	554568	554570	.	-	0	gene_id "YOR123C"; transcript_id "YOR123C"; exon_number "1"; gene_name "LEO1"; gene_source "SGD"; gene_biotype "protein_coding"; transcript_name "LEO1"; transcript_source "SGD"; transcript_biotype "protein_coding";
XV	SGD	stop_codon	553176	553178	.	-	0	gene_id "YOR123C"; transcript_id "YOR123C"; exon_number "1"; gene_name "LEO1"; gene_source "SGD"; gene_biotype "protein_coding"; transcript_name "LEO1"; transcript_source "SGD"; transcript_biotype "protein_coding";
XV	SGD	gene	554824	558749	.	-	.	gene_id "YOR124C"; gene_name "UBP2"; gene_source "SGD"; gene_biotype "protein_coding";
XV	SGD	transcript	554824	558749	.	-	.	gene_id "YOR124C"; transcript_id "YOR124C"; gene_name "UBP2"; gene_source "SGD"; gene_biotype "protein_coding"; transcript_name "UBP2"; transcript_source "SGD"; transcript_biotype "protein_coding";
XV	SGD	exon	554824	558749	.	-	.	gene_id "YOR124C"; transcript_id "YOR124C"; exon_number "1"; gene_name "UBP2"; gene_source "SGD"; gene_biotype "protein_coding"; transcript_name "UBP2"; transcript_source "SGD"; transcript_biotype "protein_coding"; exon_id "YOR124C.1";
XV	SGD	CDS	554827	558642	.	-	0	gene_id "YOR124C"; transcript_id "YOR124C"; exon_number "1"; gene_name "UBP2"; gene_source "SGD"; gene_biotype "protein_coding"; transcript_name "UBP2"; transcript_source "SGD"; transcript_biotype "protein_coding"; protein_id "YOR124C"; protein_version "1";
XV	SGD	start_codon	558640	558642	.	-	0	gene_id "YOR124C"; transcript_id "YOR124C"; exon_number "1"; gene_name "UBP2"; gene_source "SGD"; gene_biotype "protein_coding"; transcript_name "UBP2"; transcript_source "SGD"; transcript_biotype "protein_coding";
XV	SGD	stop_codon	554824	554826	.	-	0	gene_id "YOR124C"; transcript_id "YOR124C"; exon_number "1"; gene_name "UBP2"; gene_source "SGD"; gene_biotype "protein_coding"; transcript_name "UBP2"; transcript_source "SGD"; transcript_biotype "protein_coding";
XV	SGD	gene	558886	559797	.	-	.	gene_id "YOR125C"; gene_name "CAT5"; gene_source "SGD"; gene_biotype "protein_coding";
XV	SGD	transcript	558886	559797	.	-	.	gene_id "YOR125C"; transcript_id "YOR125C"; gene_name "CAT5"; gene_source "SGD"; gene_biotype "protein_coding"; transcript_name "CAT5"; transcript_source "SGD"; transcript_biotype "protein_coding";
XV	SGD	exon	558886	559797	.	-	.	gene_id "YOR125C"; transcript_id "YOR125C"; exon_number "1"; gene_name "CAT5"; gene_source "SGD"; gene_biotype "protein_coding"; transcript_name "CAT5"; transcript_source "SGD"; transcript_biotype "protein_coding"; exon_id "YOR125C.1";
XV	SGD	CDS	559033	559731	.	-	0	gene_id "YOR125C"; transcript_id "YOR125C"; exon_number "1"; gene_name "CAT5"; gene_source "SGD"; gene_biotype "protein_coding"; transcript_name "CAT5"; transcript_source "SGD"; transcript_biotype "protein_coding"; protein_id "YOR125C"; protein_version "1";
XV	SGD	start_codon	559729	559731	.	-	0	gene_id "YOR125C"; transcript_id "YOR125C"; exon_number "1"; gene_name "CAT5"; gene_source "SGD"; gene_biotype "protein_coding"; transcript_name "CAT5"; transcript_source "SGD"; transcript_biotype "protein_coding";
XV	SGD	stop_codon	559030	559032	.	-	0	gene_id "YOR125C"; transcript_id "YOR125C"; exon_number "1"; gene_name "CAT5"; gene_source "SGD"; gene_biotype "protein_coding"; transcript_name "CAT5"; transcript_source "SGD"; transcript_biotype "protein_coding";
XV	SGD	gene	559856	560708	.	-	.	gene_id "YOR126C"; gene_name "IAH1"; gene_source "SGD"; gene_biotype "protein_coding";
XV	SGD	transcript	559856	560708	.	-	.	gene_id "YOR126C"; transcript_id "YOR126C"; gene_name "IAH1"; gene_source "SGD"; gene_biotype "protein_coding"; transcript_name "IAH1"; transcript_source "SGD"; transcript_biotype "protein_coding";
XV	SGD	exon	559856	560708	.	-	.	gene_id "YOR126C"; transcript_id "YOR126C"; exon_number "1"; gene_name "IAH1"; gene_source "SGD"; gene_biotype "protein_coding"; transcript_name "IAH1"; transcript_source "SGD"; transcript_biotype "protein_coding"; exon_id "YOR126C.1";
XV	SGD	CDS	559964	560677	.	-	0	gene_id "YOR126C"; transcript_id "YOR126C"; exon_number "1"; gene_name "IAH1"; gene_source "SGD"; gene_biotype "protein_coding"; transcript_name "IAH1"; transcript_source "SGD"; transcript_biotype "protein_coding"; protein_id "YOR126C"; protein_version "1";
XV	SGD	start_codon	560675	560677	.	-	0	gene_id "YOR126C"; transcript_id "YOR126C"; exon_number "1"; gene_name "IAH1"; gene_source "SGD"; gene_biotype "protein_coding"; transcript_name "IAH1"; transcript_source "SGD"; transcript_biotype "protein_coding";
XV	SGD	stop_codon	559961	559963	.	-	0	gene_id "YOR126C"; transcript_id "YOR126C"; exon_number "1"; gene_name "IAH1"; gene_source "SGD"; gene_biotype "protein_coding"; transcript_name "IAH1"; transcript_source "SGD"; transcript_biotype "protein_coding";
XV	SGD	gene	561170	564193	.	+	.	gene_id "YOR127W"; gene_name "RGA1"; gene_source "SGD"; gene_biotype "protein_coding";
XV	SGD	transcript	561170	564193	.	+	.	gene_id "YOR127W"; transcript_id "YOR127W"; gene_name "RGA1"; gene_source "SGD"; gene_biotype "protein_coding"; transcript_name "RGA1"; transcript_source "SGD"; transcript_biotype "protein_coding";
XV	SGD	exon	561170	564193	.	+	.	gene_id "YOR127W"; transcript_id "YOR127W"; exon_number "1"; gene_name "RGA1"; gene_source "SGD"; gene_biotype "protein_coding"; transcript_name "RGA1"; transcript_source "SGD"; transcript_biotype "protein_coding"; exon_id "YOR127W.1";
XV	SGD	CDS	561170	564190	.	+	0	gene_id "YOR127W"; transcript_id "YOR127W"; exon_number "1"; gene_name "RGA1"; gene_source "SGD"; gene_biotype "protein_coding"; transcript_name "RGA1"; transcript_source "SGD"; transcript_biotype "protein_coding"; protein_id "YOR127W"; protein_version "1";
XV	SGD	start_codon	561170	561172	.	+	0	gene_id "YOR127W"; transcript_id "YOR127W"; exon_number "1"; gene_name "RGA1"; gene_source "SGD"; gene_biotype "protein_coding"; transcript_name "RGA1"; transcript_source "SGD"; transcript_biotype "protein_coding";
XV	SGD	stop_codon	564191	564193	.	+	0	gene_id "YOR127W"; transcript_id "YOR127W"; exon_number "1"; gene_name "RGA1"; gene_source "SGD"; gene_biotype "protein_coding"; transcript_name "RGA1"; transcript_source "SGD"; transcript_biotype "protein_coding";
XV	SGD	gene	564399	566230	.	-	.	gene_id "YOR128C"; gene_name "ADE2"; gene_source "SGD"; gene_biotype "protein_coding";
XV	SGD	transcript	564399	566230	.	-	.	gene_id "YOR128C"; transcript_id "YOR128C"; gene_name "ADE2"; gene_source "SGD"; gene_biotype "protein_coding"; transcript_name "ADE2"; transcript_source "SGD"; transcript_biotype "protein_coding";
XV	SGD	exon	564399	566230	.	-	.	gene_id "YOR128C"; transcript_id "YOR128C"; exon_number "1"; gene_name "ADE2"; gene_source "SGD"; gene_biotype "protein_coding"; transcript_name "ADE2"; transcript_source "SGD"; transcript_biotype "protein_coding"; exon_id "YOR128C.1";
XV	SGD	CDS	564479	566191	.	-	0	gene_id "YOR128C"; transcript_id "YOR128C"; exon_number "1"; gene_name "ADE2"; gene_source "SGD"; gene_biotype "protein_coding"; transcript_name "ADE2"; transcript_source "SGD"; transcript_biotype "protein_coding"; protein_id "YOR128C"; protein_version "1";
XV	SGD	start_codon	566189	566191	.	-	0	gene_id "YOR128C"; transcript_id "YOR128C"; exon_number "1"; gene_name "ADE2"; gene_source "SGD"; gene_biotype "protein_coding"; transcript_name "ADE2"; transcript_source "SGD"; transcript_biotype "protein_coding";
XV	SGD	stop_codon	564476	564478	.	-	0	gene_id "YOR128C"; transcript_id "YOR128C"; exon_number "1"; gene_name "ADE2"; gene_source "SGD"; gene_biotype "protein_coding"; transcript_name "ADE2"; transcript_source "SGD"; transcript_biotype "protein_coding";
XV	SGD	gene	566655	569636	.	-	.	gene_id "YOR129C"; gene_name "AFI1"; gene_source "SGD"; gene_biotype "protein_coding";
XV	SGD	transcript	566655	569636	.	-	.	gene_id "YOR129C"; transcript_id "YOR129C"; gene_name "AFI1"; gene_source "SGD"; gene_biotype "protein_coding"; transcript_name "AFI1"; transcript_source "SGD"; transcript_biotype "protein_coding";
XV	SGD	exon	566655	569636	.	-	.	gene_id "YOR129C"; transcript_id "YOR129C"; exon_number "1"; gene_name "AFI1"; gene_source "SGD"; gene_biotype "protein_coding"; transcript_name "AFI1"; transcript_source "SGD"; transcript_biotype "protein_coding"; exon_id "YOR129C.1";
XV	SGD	CDS	566880	569558	.	-	0	gene_id "YOR129C"; transcript_id "YOR129C"; exon_number "1"; gene_name "AFI1"; gene_source "SGD"; gene_biotype "protein_coding"; transcript_name "AFI1"; transcript_source "SGD"; transcript_biotype "protein_coding"; protein_id "YOR129C"; protein_version "1";
XV	SGD	start_codon	569556	569558	.	-	0	gene_id "YOR129C"; transcript_id "YOR129C"; exon_number "1"; gene_name "AFI1"; gene_source "SGD"; gene_biotype "protein_coding"; transcript_name "AFI1"; transcript_source "SGD"; transcript_biotype "protein_coding";
XV	SGD	stop_codon	566877	566879	.	-	0	gene_id "YOR129C"; transcript_id "YOR129C"; exon_number "1"; gene_name "AFI1"; gene_source "SGD"; gene_biotype "protein_coding"; transcript_name "AFI1"; transcript_source "SGD"; transcript_biotype "protein_coding";
XV	SGD	gene	569842	570916	.	-	.	gene_id "YOR130C"; gene_name "ORT1"; gene_source "SGD"; gene_biotype "protein_coding";
XV	SGD	transcript	569842	570916	.	-	.	gene_id "YOR130C"; transcript_id "YOR130C"; gene_name "ORT1"; gene_source "SGD"; gene_biotype "protein_coding"; transcript_name "ORT1"; transcript_source "SGD"; transcript_biotype "protein_coding";
XV	SGD	exon	569842	570916	.	-	.	gene_id "YOR130C"; transcript_id "YOR130C"; exon_number "1"; gene_name "ORT1"; gene_source "SGD"; gene_biotype "protein_coding"; transcript_name "ORT1"; transcript_source "SGD"; transcript_biotype "protein_coding"; exon_id "YOR130C.1";
XV	SGD	CDS	569932	570807	.	-	0	gene_id "YOR130C"; transcript_id "YOR130C"; exon_number "1"; gene_name "ORT1"; gene_source "SGD"; gene_biotype "protein_coding"; transcript_name "ORT1"; transcript_source "SGD"; transcript_biotype "protein_coding"; protein_id "YOR130C"; protein_version "1";
XV	SGD	start_codon	570805	570807	.	-	0	gene_id "YOR130C"; transcript_id "YOR130C"; exon_number "1"; gene_name "ORT1"; gene_source "SGD"; gene_biotype "protein_coding"; transcript_name "ORT1"; transcript_source "SGD"; transcript_biotype "protein_coding";
XV	SGD	stop_codon	569929	569931	.	-	0	gene_id "YOR130C"; transcript_id "YOR130C"; exon_number "1"; gene_name "ORT1"; gene_source "SGD"; gene_biotype "protein_coding"; transcript_name "ORT1"; transcript_source "SGD"; transcript_biotype "protein_coding";
XV	SGD	gene	572090	572928	.	-	.	gene_id "YOR131C"; gene_source "SGD"; gene_biotype "protein_coding";
XV	SGD	transcript	572090	572928	.	-	.	gene_id "YOR131C"; transcript_id "YOR131C"; gene_source "SGD"; gene_biotype "protein_coding"; transcript_source "SGD"; transcript_biotype "protein_coding";
XV	SGD	exon	572090	572928	.	-	.	gene_id "YOR131C"; transcript_id "YOR131C"; exon_number "1"; gene_source "SGD"; gene_biotype "protein_coding"; transcript_source "SGD"; transcript_biotype "protein_coding"; exon_id "YOR131C.1";
XV	SGD	CDS	572185	572838	.	-	0	gene_id "YOR131C"; transcript_id "YOR131C"; exon_number "1"; gene_source "SGD"; gene_biotype "protein_coding"; transcript_source "SGD"; transcript_biotype "protein_coding"; protein_id "YOR131C"; protein_version "1";
XV	SGD	start_codon	572836	572838	.	-	0	gene_id "YOR131C"; transcript_id "YOR131C"; exon_number "1"; gene_source "SGD"; gene_biotype "protein_coding"; transcript_source "SGD"; transcript_biotype "protein_coding";
XV	SGD	stop_codon	572182	572184	.	-	0	gene_id "YOR131C"; transcript_id "YOR131C"; exon_number "1"; gene_source "SGD"; gene_biotype "protein_coding"; transcript_source "SGD"; transcript_biotype "protein_coding";
XV	SGD	gene	573069	574945	.	+	.	gene_id "YOR132W"; gene_name "VPS17"; gene_source "SGD"; gene_biotype "protein_coding";
XV	SGD	transcript	573069	574945	.	+	.	gene_id "YOR132W"; transcript_id "YOR132W"; gene_name "VPS17"; gene_source "SGD"; gene_biotype "protein_coding"; transcript_name "VPS17"; transcript_source "SGD"; transcript_biotype "protein_coding";
XV	SGD	exon	573069	574945	.	+	.	gene_id "YOR132W"; transcript_id "YOR132W"; exon_number "1"; gene_name "VPS17"; gene_source "SGD"; gene_biotype "protein_coding"; transcript_name "VPS17"; transcript_source "SGD"; transcript_biotype "protein_coding"; exon_id "YOR132W.1";
XV	SGD	CDS	573175	574827	.	+	0	gene_id "YOR132W"; transcript_id "YOR132W"; exon_number "1"; gene_name "VPS17"; gene_source "SGD"; gene_biotype "protein_coding"; transcript_name "VPS17"; transcript_source "SGD"; transcript_biotype "protein_coding"; protein_id "YOR132W"; protein_version "1";
XV	SGD	start_codon	573175	573177	.	+	0	gene_id "YOR132W"; transcript_id "YOR132W"; exon_number "1"; gene_name "VPS17"; gene_source "SGD"; gene_biotype "protein_coding"; transcript_name "VPS17"; transcript_source "SGD"; transcript_biotype "protein_coding";
XV	SGD	stop_codon	574828	574830	.	+	0	gene_id "YOR132W"; transcript_id "YOR132W"; exon_number "1"; gene_name "VPS17"; gene_source "SGD"; gene_biotype "protein_coding"; transcript_name "VPS17"; transcript_source "SGD"; transcript_biotype "protein_coding";
XV	SGD	gene	575000	577863	.	+	.	gene_id "YOR133W"; gene_name "EFT1"; gene_source "SGD"; gene_biotype "protein_coding";
XV	SGD	transcript	575000	577863	.	+	.	gene_id "YOR133W"; transcript_id "YOR133W"; gene_name "EFT1"; gene_source "SGD"; gene_biotype "protein_coding"; transcript_name "EFT1"; transcript_source "SGD"; transcript_biotype "protein_coding";
XV	SGD	exon	575000	577863	.	+	.	gene_id "YOR133W"; transcript_id "YOR133W"; exon_number "1"; gene_name "EFT1"; gene_source "SGD"; gene_biotype "protein_coding"; transcript_name "EFT1"; transcript_source "SGD"; transcript_biotype "protein_coding"; exon_id "YOR133W.1";
XV	SGD	CDS	575098	577623	.	+	0	gene_id "YOR133W"; transcript_id "YOR133W"; exon_number "1"; gene_name "EFT1"; gene_source "SGD"; gene_biotype "protein_coding"; transcript_name "EFT1"; transcript_source "SGD"; transcript_biotype "protein_coding"; protein_id "YOR133W"; protein_version "1";
XV	SGD	start_codon	575098	575100	.	+	0	gene_id "YOR133W"; transcript_id "YOR133W"; exon_number "1"; gene_name "EFT1"; gene_source "SGD"; gene_biotype "protein_coding"; transcript_name "EFT1"; transcript_source "SGD"; transcript_biotype "protein_coding";
XV	SGD	stop_codon	577624	577626	.	+	0	gene_id "YOR133W"; transcript_id "YOR133W"; exon_number "1"; gene_name "EFT1"; gene_source "SGD"; gene_biotype "protein_coding"; transcript_name "EFT1"; transcript_source "SGD"; transcript_biotype "protein_coding";
XV	SGD	gene	578564	579793	.	+	.	gene_id "YOR134W"; gene_name "BAG7"; gene_source "SGD"; gene_biotype "protein_coding";
XV	SGD	transcript	578564	579793	.	+	.	gene_id "YOR134W"; transcript_id "YOR134W"; gene_name "BAG7"; gene_source "SGD"; gene_biotype "protein_coding"; transcript_name "BAG7"; transcript_source "SGD"; transcript_biotype "protein_coding";
XV	SGD	exon	578564	579793	.	+	.	gene_id "YOR134W"; transcript_id "YOR134W"; exon_number "1"; gene_name "BAG7"; gene_source "SGD"; gene_biotype "protein_coding"; transcript_name "BAG7"; transcript_source "SGD"; transcript_biotype "protein_coding"; exon_id "YOR134W.1";
XV	SGD	CDS	578564	579790	.	+	0	gene_id "YOR134W"; transcript_id "YOR134W"; exon_number "1"; gene_name "BAG7"; gene_source "SGD"; gene_biotype "protein_coding"; transcript_name "BAG7"; transcript_source "SGD"; transcript_biotype "protein_coding"; protein_id "YOR134W"; protein_version "1";
XV	SGD	start_codon	578564	578566	.	+	0	gene_id "YOR134W"; transcript_id "YOR134W"; exon_number "1"; gene_name "BAG7"; gene_source "SGD"; gene_biotype "protein_coding"; transcript_name "BAG7"; transcript_source "SGD"; transcript_biotype "protein_coding";
XV	SGD	stop_codon	579791	579793	.	+	0	gene_id "YOR134W"; transcript_id "YOR134W"; exon_number "1"; gene_name "BAG7"; gene_source "SGD"; gene_biotype "protein_coding"; transcript_name "BAG7"; transcript_source "SGD"; transcript_biotype "protein_coding";
XV	SGD	gene	580159	580500	.	-	.	gene_id "YOR135C"; gene_name "IRC14"; gene_source "SGD"; gene_biotype "protein_coding";
XV	SGD	transcript	580159	580500	.	-	.	gene_id "YOR135C"; transcript_id "YOR135C"; gene_name "IRC14"; gene_source "SGD"; gene_biotype "protein_coding"; transcript_name "IRC14"; transcript_source "SGD"; transcript_biotype "protein_coding";
XV	SGD	exon	580159	580500	.	-	.	gene_id "YOR135C"; transcript_id "YOR135C"; exon_number "1"; gene_name "IRC14"; gene_source "SGD"; gene_biotype "protein_coding"; transcript_name "IRC14"; transcript_source "SGD"; transcript_biotype "protein_coding"; exon_id "YOR135C.1";
XV	SGD	CDS	580162	580500	.	-	0	gene_id "YOR135C"; transcript_id "YOR135C"; exon_number "1"; gene_name "IRC14"; gene_source "SGD"; gene_biotype "protein_coding"; transcript_name "IRC14"; transcript_source "SGD"; transcript_biotype "protein_coding"; protein_id "YOR135C"; protein_version "1";
XV	SGD	start_codon	580498	580500	.	-	0	gene_id "YOR135C"; transcript_id "YOR135C"; exon_number "1"; gene_name "IRC14"; gene_source "SGD"; gene_biotype "protein_coding"; transcript_name "IRC14"; transcript_source "SGD"; transcript_biotype "protein_coding";
XV	SGD	stop_codon	580159	580161	.	-	0	gene_id "YOR135C"; transcript_id "YOR135C"; exon_number "1"; gene_name "IRC14"; gene_source "SGD"; gene_biotype "protein_coding"; transcript_name "IRC14"; transcript_source "SGD"; transcript_biotype "protein_coding";
XV	SGD	gene	580132	581669	.	+	.	gene_id "YOR136W"; gene_name "IDH2"; gene_source "SGD"; gene_biotype "protein_coding";
XV	SGD	transcript	580132	581669	.	+	.	gene_id "YOR136W"; transcript_id "YOR136W"; gene_name "IDH2"; gene_source "SGD"; gene_biotype "protein_coding"; transcript_name "IDH2"; transcript_source "SGD"; transcript_biotype "protein_coding";
XV	SGD	exon	580132	581669	.	+	.	gene_id "YOR136W"; transcript_id "YOR136W"; exon_number "1"; gene_name "IDH2"; gene_source "SGD"; gene_biotype "protein_coding"; transcript_name "IDH2"; transcript_source "SGD"; transcript_biotype "protein_coding"; exon_id "YOR136W.1";
XV	SGD	CDS	580250	581356	.	+	0	gene_id "YOR136W"; transcript_id "YOR136W"; exon_number "1"; gene_name "IDH2"; gene_source "SGD"; gene_biotype "protein_coding"; transcript_name "IDH2"; transcript_source "SGD"; transcript_biotype "protein_coding"; protein_id "YOR136W"; protein_version "1";
XV	SGD	start_codon	580250	580252	.	+	0	gene_id "YOR136W"; transcript_id "YOR136W"; exon_number "1"; gene_name "IDH2"; gene_source "SGD"; gene_biotype "protein_coding"; transcript_name "IDH2"; transcript_source "SGD"; transcript_biotype "protein_coding";
XV	SGD	stop_codon	581357	581359	.	+	0	gene_id "YOR136W"; transcript_id "YOR136W"; exon_number "1"; gene_name "IDH2"; gene_source "SGD"; gene_biotype "protein_coding"; transcript_name "IDH2"; transcript_source "SGD"; transcript_biotype "protein_coding";
XV	SGD	gene	581813	583681	.	-	.	gene_id "YOR137C"; gene_name "SIA1"; gene_source "SGD"; gene_biotype "protein_coding";
XV	SGD	transcript	581813	583681	.	-	.	gene_id "YOR137C"; transcript_id "YOR137C"; gene_name "SIA1"; gene_source "SGD"; gene_biotype "protein_coding"; transcript_name "SIA1"; transcript_source "SGD"; transcript_biotype "protein_coding";
XV	SGD	exon	581813	583681	.	-	.	gene_id "YOR137C"; transcript_id "YOR137C"; exon_number "1"; gene_name "SIA1"; gene_source "SGD"; gene_biotype "protein_coding"; transcript_name "SIA1"; transcript_source "SGD"; transcript_biotype "protein_coding"; exon_id "YOR137C.1";
XV	SGD	CDS	581816	583681	.	-	0	gene_id "YOR137C"; transcript_id "YOR137C"; exon_number "1"; gene_name "SIA1"; gene_source "SGD"; gene_biotype "protein_coding"; transcript_name "SIA1"; transcript_source "SGD"; transcript_biotype "protein_coding"; protein_id "YOR137C"; protein_version "1";
XV	SGD	start_codon	583679	583681	.	-	0	gene_id "YOR137C"; transcript_id "YOR137C"; exon_number "1"; gene_name "SIA1"; gene_source "SGD"; gene_biotype "protein_coding"; transcript_name "SIA1"; transcript_source "SGD"; transcript_biotype "protein_coding";
XV	SGD	stop_codon	581813	581815	.	-	0	gene_id "YOR137C"; transcript_id "YOR137C"; exon_number "1"; gene_name "SIA1"; gene_source "SGD"; gene_biotype "protein_coding"; transcript_name "SIA1"; transcript_source "SGD"; transcript_biotype "protein_coding";
XV	SGD	gene	584237	586394	.	-	.	gene_id "YOR138C"; gene_name "RUP1"; gene_source "SGD"; gene_biotype "protein_coding";
XV	SGD	transcript	584237	586394	.	-	.	gene_id "YOR138C"; transcript_id "YOR138C"; gene_name "RUP1"; gene_source "SGD"; gene_biotype "protein_coding"; transcript_name "RUP1"; transcript_source "SGD"; transcript_biotype "protein_coding";
XV	SGD	exon	584237	586394	.	-	.	gene_id "YOR138C"; transcript_id "YOR138C"; exon_number "1"; gene_name "RUP1"; gene_source "SGD"; gene_biotype "protein_coding"; transcript_name "RUP1"; transcript_source "SGD"; transcript_biotype "protein_coding"; exon_id "YOR138C.1";
XV	SGD	CDS	584312	586324	.	-	0	gene_id "YOR138C"; transcript_id "YOR138C"; exon_number "1"; gene_name "RUP1"; gene_source "SGD"; gene_biotype "protein_coding"; transcript_name "RUP1"; transcript_source "SGD"; transcript_biotype "protein_coding"; protein_id "YOR138C"; protein_version "1";
XV	SGD	start_codon	586322	586324	.	-	0	gene_id "YOR138C"; transcript_id "YOR138C"; exon_number "1"; gene_name "RUP1"; gene_source "SGD"; gene_biotype "protein_coding"; transcript_name "RUP1"; transcript_source "SGD"; transcript_biotype "protein_coding";
XV	SGD	stop_codon	584309	584311	.	-	0	gene_id "YOR138C"; transcript_id "YOR138C"; exon_number "1"; gene_name "RUP1"; gene_source "SGD"; gene_biotype "protein_coding"; transcript_name "RUP1"; transcript_source "SGD"; transcript_biotype "protein_coding";
XV	SGD	gene	586950	587342	.	-	.	gene_id "YOR139C"; gene_source "SGD"; gene_biotype "protein_coding";
XV	SGD	transcript	586950	587342	.	-	.	gene_id "YOR139C"; transcript_id "YOR139C"; gene_source "SGD"; gene_biotype "protein_coding"; transcript_source "SGD"; transcript_biotype "protein_coding";
XV	SGD	exon	586950	587342	.	-	.	gene_id "YOR139C"; transcript_id "YOR139C"; exon_number "1"; gene_source "SGD"; gene_biotype "protein_coding"; transcript_source "SGD"; transcript_biotype "protein_coding"; exon_id "YOR139C.1";
XV	SGD	CDS	586953	587342	.	-	0	gene_id "YOR139C"; transcript_id "YOR139C"; exon_number "1"; gene_source "SGD"; gene_biotype "protein_coding"; transcript_source "SGD"; transcript_biotype "protein_coding"; protein_id "YOR139C"; protein_version "1";
XV	SGD	start_codon	587340	587342	.	-	0	gene_id "YOR139C"; transcript_id "YOR139C"; exon_number "1"; gene_source "SGD"; gene_biotype "protein_coding"; transcript_source "SGD"; transcript_biotype "protein_coding";
XV	SGD	stop_codon	586950	586952	.	-	0	gene_id "YOR139C"; transcript_id "YOR139C"; exon_number "1"; gene_source "SGD"; gene_biotype "protein_coding"; transcript_source "SGD"; transcript_biotype "protein_coding";
XV	SGD	gene	586649	589722	.	+	.	gene_id "YOR140W"; gene_name "SFL1"; gene_source "SGD"; gene_biotype "protein_coding";
XV	SGD	transcript	586649	589722	.	+	.	gene_id "YOR140W"; transcript_id "YOR140W"; gene_name "SFL1"; gene_source "SGD"; gene_biotype "protein_coding"; transcript_name "SFL1"; transcript_source "SGD"; transcript_biotype "protein_coding";
XV	SGD	exon	586649	589722	.	+	.	gene_id "YOR140W"; transcript_id "YOR140W"; exon_number "1"; gene_name "SFL1"; gene_source "SGD"; gene_biotype "protein_coding"; transcript_name "SFL1"; transcript_source "SGD"; transcript_biotype "protein_coding"; exon_id "YOR140W.1";
XV	SGD	CDS	586981	589278	.	+	0	gene_id "YOR140W"; transcript_id "YOR140W"; exon_number "1"; gene_name "SFL1"; gene_source "SGD"; gene_biotype "protein_coding"; transcript_name "SFL1"; transcript_source "SGD"; transcript_biotype "protein_coding"; protein_id "YOR140W"; protein_version "1";
XV	SGD	start_codon	586981	586983	.	+	0	gene_id "YOR140W"; transcript_id "YOR140W"; exon_number "1"; gene_name "SFL1"; gene_source "SGD"; gene_biotype "protein_coding"; transcript_name "SFL1"; transcript_source "SGD"; transcript_biotype "protein_coding";
XV	SGD	stop_codon	589279	589281	.	+	0	gene_id "YOR140W"; transcript_id "YOR140W"; exon_number "1"; gene_name "SFL1"; gene_source "SGD"; gene_biotype "protein_coding"; transcript_name "SFL1"; transcript_source "SGD"; transcript_biotype "protein_coding";
XV	SGD	gene	589650	592608	.	-	.	gene_id "YOR141C"; gene_name "ARP8"; gene_source "SGD"; gene_biotype "protein_coding";
XV	SGD	transcript	589650	592608	.	-	.	gene_id "YOR141C"; transcript_id "YOR141C"; gene_name "ARP8"; gene_source "SGD"; gene_biotype "protein_coding"; transcript_name "ARP8"; transcript_source "SGD"; transcript_biotype "protein_coding";
XV	SGD	exon	589650	592608	.	-	.	gene_id "YOR141C"; transcript_id "YOR141C"; exon_number "1"; gene_name "ARP8"; gene_source "SGD"; gene_biotype "protein_coding"; transcript_name "ARP8"; transcript_source "SGD"; transcript_biotype "protein_coding"; exon_id "YOR141C.1";
XV	SGD	CDS	589945	592587	.	-	0	gene_id "YOR141C"; transcript_id "YOR141C"; exon_number "1"; gene_name "ARP8"; gene_source "SGD"; gene_biotype "protein_coding"; transcript_name "ARP8"; transcript_source "SGD"; transcript_biotype "protein_coding"; protein_id "YOR141C"; protein_version "1";
XV	SGD	start_codon	592585	592587	.	-	0	gene_id "YOR141C"; transcript_id "YOR141C"; exon_number "1"; gene_name "ARP8"; gene_source "SGD"; gene_biotype "protein_coding"; transcript_name "ARP8"; transcript_source "SGD"; transcript_biotype "protein_coding";
XV	SGD	stop_codon	589942	589944	.	-	0	gene_id "YOR141C"; transcript_id "YOR141C"; exon_number "1"; gene_name "ARP8"; gene_source "SGD"; gene_biotype "protein_coding"; transcript_name "ARP8"; transcript_source "SGD"; transcript_biotype "protein_coding";
XV	SGD	gene	592838	594301	.	+	.	gene_id "YOR142W"; gene_name "LSC1"; gene_source "SGD"; gene_biotype "protein_coding";
XV	SGD	transcript	592838	594301	.	+	.	gene_id "YOR142W"; transcript_id "YOR142W"; gene_name "LSC1"; gene_source "SGD"; gene_biotype "protein_coding"; transcript_name "LSC1"; transcript_source "SGD"; transcript_biotype "protein_coding";
XV	SGD	exon	592838	594301	.	+	.	gene_id "YOR142W"; transcript_id "YOR142W"; exon_number "1"; gene_name "LSC1"; gene_source "SGD"; gene_biotype "protein_coding"; transcript_name "LSC1"; transcript_source "SGD"; transcript_biotype "protein_coding"; exon_id "YOR142W.1";
XV	SGD	CDS	593057	594043	.	+	0	gene_id "YOR142W"; transcript_id "YOR142W"; exon_number "1"; gene_name "LSC1"; gene_source "SGD"; gene_biotype "protein_coding"; transcript_name "LSC1"; transcript_source "SGD"; transcript_biotype "protein_coding"; protein_id "YOR142W"; protein_version "1";
XV	SGD	start_codon	593057	593059	.	+	0	gene_id "YOR142W"; transcript_id "YOR142W"; exon_number "1"; gene_name "LSC1"; gene_source "SGD"; gene_biotype "protein_coding"; transcript_name "LSC1"; transcript_source "SGD"; transcript_biotype "protein_coding";
XV	SGD	stop_codon	594044	594046	.	+	0	gene_id "YOR142W"; transcript_id "YOR142W"; exon_number "1"; gene_name "LSC1"; gene_source "SGD"; gene_biotype "protein_coding"; transcript_name "LSC1"; transcript_source "SGD"; transcript_biotype "protein_coding";
XV	SGD	gene	595112	600380	.	+	.	gene_id "YOR142W-B"; gene_source "SGD"; gene_biotype "protein_coding";
XV	SGD	transcript	595112	600380	.	+	.	gene_id "YOR142W-B"; transcript_id "YOR142W-B"; gene_source "SGD"; gene_biotype "protein_coding"; transcript_source "SGD"; transcript_biotype "protein_coding";
XV	SGD	exon	595112	596416	.	+	.	gene_id "YOR142W-B"; transcript_id "YOR142W-B"; exon_number "1"; gene_source "SGD"; gene_biotype "protein_coding"; transcript_source "SGD"; transcript_biotype "protein_coding"; exon_id "YOR142W-B.1";
XV	SGD	CDS	595112	596416	.	+	0	gene_id "YOR142W-B"; transcript_id "YOR142W-B"; exon_number "1"; gene_source "SGD"; gene_biotype "protein_coding"; transcript_source "SGD"; transcript_biotype "protein_coding"; protein_id "YOR142W-B"; protein_version "1";
XV	SGD	start_codon	595112	595114	.	+	0	gene_id "YOR142W-B"; transcript_id "YOR142W-B"; exon_number "1"; gene_source "SGD"; gene_biotype "protein_coding"; transcript_source "SGD"; transcript_biotype "protein_coding";
XV	SGD	exon	596418	600380	.	+	.	gene_id "YOR142W-B"; transcript_id "YOR142W-B"; exon_number "2"; gene_source "SGD"; gene_biotype "protein_coding"; transcript_source "SGD"; transcript_biotype "protein_coding"; exon_id "YOR142W-B.2";
XV	SGD	CDS	596418	600377	.	+	0	gene_id "YOR142W-B"; transcript_id "YOR142W-B"; exon_number "2"; gene_source "SGD"; gene_biotype "protein_coding"; transcript_source "SGD"; transcript_biotype "protein_coding"; protein_id "YOR142W-B"; protein_version "1";
XV	SGD	stop_codon	600378	600380	.	+	0	gene_id "YOR142W-B"; transcript_id "YOR142W-B"; exon_number "2"; gene_source "SGD"; gene_biotype "protein_coding"; transcript_source "SGD"; transcript_biotype "protein_coding";
XV	SGD	gene	595112	596434	.	+	.	gene_id "YOR142W-A"; gene_source "SGD"; gene_biotype "protein_coding";
XV	SGD	transcript	595112	596434	.	+	.	gene_id "YOR142W-A"; transcript_id "YOR142W-A"; gene_source "SGD"; gene_biotype "protein_coding"; transcript_source "SGD"; transcript_biotype "protein_coding";
XV	SGD	exon	595112	596434	.	+	.	gene_id "YOR142W-A"; transcript_id "YOR142W-A"; exon_number "1"; gene_source "SGD"; gene_biotype "protein_coding"; transcript_source "SGD"; transcript_biotype "protein_coding"; exon_id "YOR142W-A.1";
XV	SGD	CDS	595112	596431	.	+	0	gene_id "YOR142W-A"; transcript_id "YOR142W-A"; exon_number "1"; gene_source "SGD"; gene_biotype "protein_coding"; transcript_source "SGD"; transcript_biotype "protein_coding"; protein_id "YOR142W-A"; protein_version "1";
XV	SGD	start_codon	595112	595114	.	+	0	gene_id "YOR142W-A"; transcript_id "YOR142W-A"; exon_number "1"; gene_source "SGD"; gene_biotype "protein_coding"; transcript_source "SGD"; transcript_biotype "protein_coding";
XV	SGD	stop_codon	596432	596434	.	+	0	gene_id "YOR142W-A"; transcript_id "YOR142W-A"; exon_number "1"; gene_source "SGD"; gene_biotype "protein_coding"; transcript_source "SGD"; transcript_biotype "protein_coding";
XV	SGD	gene	601360	602433	.	-	.	gene_id "YOR143C"; gene_name "THI80"; gene_source "SGD"; gene_biotype "protein_coding";
XV	SGD	transcript	601360	602433	.	-	.	gene_id "YOR143C"; transcript_id "YOR143C"; gene_name "THI80"; gene_source "SGD"; gene_biotype "protein_coding"; transcript_name "THI80"; transcript_source "SGD"; transcript_biotype "protein_coding";
XV	SGD	exon	601360	602433	.	-	.	gene_id "YOR143C"; transcript_id "YOR143C"; exon_number "1"; gene_name "THI80"; gene_source "SGD"; gene_biotype "protein_coding"; transcript_name "THI80"; transcript_source "SGD"; transcript_biotype "protein_coding"; exon_id "YOR143C.1";
XV	SGD	CDS	601386	602342	.	-	0	gene_id "YOR143C"; transcript_id "YOR143C"; exon_number "1"; gene_name "THI80"; gene_source "SGD"; gene_biotype "protein_coding"; transcript_name "THI80"; transcript_source "SGD"; transcript_biotype "protein_coding"; protein_id "YOR143C"; protein_version "1";
XV	SGD	start_codon	602340	602342	.	-	0	gene_id "YOR143C"; transcript_id "YOR143C"; exon_number "1"; gene_name "THI80"; gene_source "SGD"; gene_biotype "protein_coding"; transcript_name "THI80"; transcript_source "SGD"; transcript_biotype "protein_coding";
XV	SGD	stop_codon	601383	601385	.	-	0	gene_id "YOR143C"; transcript_id "YOR143C"; exon_number "1"; gene_name "THI80"; gene_source "SGD"; gene_biotype "protein_coding"; transcript_name "THI80"; transcript_source "SGD"; transcript_biotype "protein_coding";
XV	SGD	gene	602717	605092	.	-	.	gene_id "YOR144C"; gene_name "ELG1"; gene_source "SGD"; gene_biotype "protein_coding";
XV	SGD	transcript	602717	605092	.	-	.	gene_id "YOR144C"; transcript_id "YOR144C"; gene_name "ELG1"; gene_source "SGD"; gene_biotype "protein_coding"; transcript_name "ELG1"; transcript_source "SGD"; transcript_biotype "protein_coding";
XV	SGD	exon	602717	605092	.	-	.	gene_id "YOR144C"; transcript_id "YOR144C"; exon_number "1"; gene_name "ELG1"; gene_source "SGD"; gene_biotype "protein_coding"; transcript_name "ELG1"; transcript_source "SGD"; transcript_biotype "protein_coding"; exon_id "YOR144C.1";
XV	SGD	CDS	602720	605092	.	-	0	gene_id "YOR144C"; transcript_id "YOR144C"; exon_number "1"; gene_name "ELG1"; gene_source "SGD"; gene_biotype "protein_coding"; transcript_name "ELG1"; transcript_source "SGD"; transcript_biotype "protein_coding"; protein_id "YOR144C"; protein_version "1";
XV	SGD	start_codon	605090	605092	.	-	0	gene_id "YOR144C"; transcript_id "YOR144C"; exon_number "1"; gene_name "ELG1"; gene_source "SGD"; gene_biotype "protein_coding"; transcript_name "ELG1"; transcript_source "SGD"; transcript_biotype "protein_coding";
XV	SGD	stop_codon	602717	602719	.	-	0	gene_id "YOR144C"; transcript_id "YOR144C"; exon_number "1"; gene_name "ELG1"; gene_source "SGD"; gene_biotype "protein_coding"; transcript_name "ELG1"; transcript_source "SGD"; transcript_biotype "protein_coding";
XV	SGD	gene	605258	606241	.	-	.	gene_id "YOR145C"; gene_name "PNO1"; gene_source "SGD"; gene_biotype "protein_coding";
XV	SGD	transcript	605258	606241	.	-	.	gene_id "YOR145C"; transcript_id "YOR145C"; gene_name "PNO1"; gene_source "SGD"; gene_biotype "protein_coding"; transcript_name "PNO1"; transcript_source "SGD"; transcript_biotype "protein_coding";
XV	SGD	exon	605258	606241	.	-	.	gene_id "YOR145C"; transcript_id "YOR145C"; exon_number "1"; gene_name "PNO1"; gene_source "SGD"; gene_biotype "protein_coding"; transcript_name "PNO1"; transcript_source "SGD"; transcript_biotype "protein_coding"; exon_id "YOR145C.1";
XV	SGD	CDS	605350	606171	.	-	0	gene_id "YOR145C"; transcript_id "YOR145C"; exon_number "1"; gene_name "PNO1"; gene_source "SGD"; gene_biotype "protein_coding"; transcript_name "PNO1"; transcript_source "SGD"; transcript_biotype "protein_coding"; protein_id "YOR145C"; protein_version "1";
XV	SGD	start_codon	606169	606171	.	-	0	gene_id "YOR145C"; transcript_id "YOR145C"; exon_number "1"; gene_name "PNO1"; gene_source "SGD"; gene_biotype "protein_coding"; transcript_name "PNO1"; transcript_source "SGD"; transcript_biotype "protein_coding";
XV	SGD	stop_codon	605347	605349	.	-	0	gene_id "YOR145C"; transcript_id "YOR145C"; exon_number "1"; gene_name "PNO1"; gene_source "SGD"; gene_biotype "protein_coding"; transcript_name "PNO1"; transcript_source "SGD"; transcript_biotype "protein_coding";
XV	SGD	gene	605873	606178	.	+	.	gene_id "YOR146W"; gene_source "SGD"; gene_biotype "protein_coding";
XV	SGD	transcript	605873	606178	.	+	.	gene_id "YOR146W"; transcript_id "YOR146W"; gene_source "SGD"; gene_biotype "protein_coding"; transcript_source "SGD"; transcript_biotype "protein_coding";
XV	SGD	exon	605873	606178	.	+	.	gene_id "YOR146W"; transcript_id "YOR146W"; exon_number "1"; gene_source "SGD"; gene_biotype "protein_coding"; transcript_source "SGD"; transcript_biotype "protein_coding"; exon_id "YOR146W.1";
XV	SGD	CDS	605873	606175	.	+	0	gene_id "YOR146W"; transcript_id "YOR146W"; exon_number "1"; gene_source "SGD"; gene_biotype "protein_coding"; transcript_source "SGD"; transcript_biotype "protein_coding"; protein_id "YOR146W"; protein_version "1";
XV	SGD	start_codon	605873	605875	.	+	0	gene_id "YOR146W"; transcript_id "YOR146W"; exon_number "1"; gene_source "SGD"; gene_biotype "protein_coding"; transcript_source "SGD"; transcript_biotype "protein_coding";
XV	SGD	stop_codon	606176	606178	.	+	0	gene_id "YOR146W"; transcript_id "YOR146W"; exon_number "1"; gene_source "SGD"; gene_biotype "protein_coding"; transcript_source "SGD"; transcript_biotype "protein_coding";
XV	SGD	gene	606570	608666	.	+	.	gene_id "YOR147W"; gene_name "MDM32"; gene_source "SGD"; gene_biotype "protein_coding";
XV	SGD	transcript	606570	608666	.	+	.	gene_id "YOR147W"; transcript_id "YOR147W"; gene_name "MDM32"; gene_source "SGD"; gene_biotype "protein_coding"; transcript_name "MDM32"; transcript_source "SGD"; transcript_biotype "protein_coding";
XV	SGD	exon	606570	608666	.	+	.	gene_id "YOR147W"; transcript_id "YOR147W"; exon_number "1"; gene_name "MDM32"; gene_source "SGD"; gene_biotype "protein_coding"; transcript_name "MDM32"; transcript_source "SGD"; transcript_biotype "protein_coding"; exon_id "YOR147W.1";
XV	SGD	CDS	606607	608472	.	+	0	gene_id "YOR147W"; transcript_id "YOR147W"; exon_number "1"; gene_name "MDM32"; gene_source "SGD"; gene_biotype "protein_coding"; transcript_name "MDM32"; transcript_source "SGD"; transcript_biotype "protein_coding"; protein_id "YOR147W"; protein_version "1";
XV	SGD	start_codon	606607	606609	.	+	0	gene_id "YOR147W"; transcript_id "YOR147W"; exon_number "1"; gene_name "MDM32"; gene_source "SGD"; gene_biotype "protein_coding"; transcript_name "MDM32"; transcript_source "SGD"; transcript_biotype "protein_coding";
XV	SGD	stop_codon	608473	608475	.	+	0	gene_id "YOR147W"; transcript_id "YOR147W"; exon_number "1"; gene_name "MDM32"; gene_source "SGD"; gene_biotype "protein_coding"; transcript_name "MDM32"; transcript_source "SGD"; transcript_biotype "protein_coding";
XV	SGD	gene	608556	609247	.	-	.	gene_id "YOR148C"; gene_name "SPP2"; gene_source "SGD"; gene_biotype "protein_coding";
XV	SGD	transcript	608556	609247	.	-	.	gene_id "YOR148C"; transcript_id "YOR148C"; gene_name "SPP2"; gene_source "SGD"; gene_biotype "protein_coding"; transcript_name "SPP2"; transcript_source "SGD"; transcript_biotype "protein_coding";
XV	SGD	exon	608556	609247	.	-	.	gene_id "YOR148C"; transcript_id "YOR148C"; exon_number "1"; gene_name "SPP2"; gene_source "SGD"; gene_biotype "protein_coding"; transcript_name "SPP2"; transcript_source "SGD"; transcript_biotype "protein_coding"; exon_id "YOR148C.1";
XV	SGD	CDS	608643	609197	.	-	0	gene_id "YOR148C"; transcript_id "YOR148C"; exon_number "1"; gene_name "SPP2"; gene_source "SGD"; gene_biotype "protein_coding"; transcript_name "SPP2"; transcript_source "SGD"; transcript_biotype "protein_coding"; protein_id "YOR148C"; protein_version "1";
XV	SGD	start_codon	609195	609197	.	-	0	gene_id "YOR148C"; transcript_id "YOR148C"; exon_number "1"; gene_name "SPP2"; gene_source "SGD"; gene_biotype "protein_coding"; transcript_name "SPP2"; transcript_source "SGD"; transcript_biotype "protein_coding";
XV	SGD	stop_codon	608640	608642	.	-	0	gene_id "YOR148C"; transcript_id "YOR148C"; exon_number "1"; gene_name "SPP2"; gene_source "SGD"; gene_biotype "protein_coding"; transcript_name "SPP2"; transcript_source "SGD"; transcript_biotype "protein_coding";
XV	SGD	gene	609420	611449	.	-	.	gene_id "YOR149C"; gene_name "SMP3"; gene_source "SGD"; gene_biotype "protein_coding";
XV	SGD	transcript	609420	611449	.	-	.	gene_id "YOR149C"; transcript_id "YOR149C"; gene_name "SMP3"; gene_source "SGD"; gene_biotype "protein_coding"; transcript_name "SMP3"; transcript_source "SGD"; transcript_biotype "protein_coding";
XV	SGD	exon	609420	611449	.	-	.	gene_id "YOR149C"; transcript_id "YOR149C"; exon_number "1"; gene_name "SMP3"; gene_source "SGD"; gene_biotype "protein_coding"; transcript_name "SMP3"; transcript_source "SGD"; transcript_biotype "protein_coding"; exon_id "YOR149C.1";
XV	SGD	CDS	609841	611388	.	-	0	gene_id "YOR149C"; transcript_id "YOR149C"; exon_number "1"; gene_name "SMP3"; gene_source "SGD"; gene_biotype "protein_coding"; transcript_name "SMP3"; transcript_source "SGD"; transcript_biotype "protein_coding"; protein_id "YOR149C"; protein_version "1";
XV	SGD	start_codon	611386	611388	.	-	0	gene_id "YOR149C"; transcript_id "YOR149C"; exon_number "1"; gene_name "SMP3"; gene_source "SGD"; gene_biotype "protein_coding"; transcript_name "SMP3"; transcript_source "SGD"; transcript_biotype "protein_coding";
XV	SGD	stop_codon	609838	609840	.	-	0	gene_id "YOR149C"; transcript_id "YOR149C"; exon_number "1"; gene_name "SMP3"; gene_source "SGD"; gene_biotype "protein_coding"; transcript_name "SMP3"; transcript_source "SGD"; transcript_biotype "protein_coding";
XV	SGD	gene	611949	612609	.	+	.	gene_id "YOR150W"; gene_name "MRPL23"; gene_source "SGD"; gene_biotype "protein_coding";
XV	SGD	transcript	611949	612609	.	+	.	gene_id "YOR150W"; transcript_id "YOR150W"; gene_name "MRPL23"; gene_source "SGD"; gene_biotype "protein_coding"; transcript_name "MRPL23"; transcript_source "SGD"; transcript_biotype "protein_coding";
XV	SGD	exon	611949	612609	.	+	.	gene_id "YOR150W"; transcript_id "YOR150W"; exon_number "1"; gene_name "MRPL23"; gene_source "SGD"; gene_biotype "protein_coding"; transcript_name "MRPL23"; transcript_source "SGD"; transcript_biotype "protein_coding"; exon_id "YOR150W.1";
XV	SGD	CDS	611999	612487	.	+	0	gene_id "YOR150W"; transcript_id "YOR150W"; exon_number "1"; gene_name "MRPL23"; gene_source "SGD"; gene_biotype "protein_coding"; transcript_name "MRPL23"; transcript_source "SGD"; transcript_biotype "protein_coding"; protein_id "YOR150W"; protein_version "1";
XV	SGD	start_codon	611999	612001	.	+	0	gene_id "YOR150W"; transcript_id "YOR150W"; exon_number "1"; gene_name "MRPL23"; gene_source "SGD"; gene_biotype "protein_coding"; transcript_name "MRPL23"; transcript_source "SGD"; transcript_biotype "protein_coding";
XV	SGD	stop_codon	612488	612490	.	+	0	gene_id "YOR150W"; transcript_id "YOR150W"; exon_number "1"; gene_name "MRPL23"; gene_source "SGD"; gene_biotype "protein_coding"; transcript_name "MRPL23"; transcript_source "SGD"; transcript_biotype "protein_coding";
XV	SGD	gene	612997	616671	.	-	.	gene_id "YOR151C"; gene_name "RPB2"; gene_source "SGD"; gene_biotype "protein_coding";
XV	SGD	transcript	612997	616671	.	-	.	gene_id "YOR151C"; transcript_id "YOR151C"; gene_name "RPB2"; gene_source "SGD"; gene_biotype "protein_coding"; transcript_name "RPB2"; transcript_source "SGD"; transcript_biotype "protein_coding";
XV	SGD	exon	612997	616671	.	-	.	gene_id "YOR151C"; transcript_id "YOR151C"; exon_number "1"; gene_name "RPB2"; gene_source "SGD"; gene_biotype "protein_coding"; transcript_name "RPB2"; transcript_source "SGD"; transcript_biotype "protein_coding"; exon_id "YOR151C.1";
XV	SGD	CDS	613000	616671	.	-	0	gene_id "YOR151C"; transcript_id "YOR151C"; exon_number "1"; gene_name "RPB2"; gene_source "SGD"; gene_biotype "protein_coding"; transcript_name "RPB2"; transcript_source "SGD"; transcript_biotype "protein_coding"; protein_id "YOR151C"; protein_version "1";
XV	SGD	start_codon	616669	616671	.	-	0	gene_id "YOR151C"; transcript_id "YOR151C"; exon_number "1"; gene_name "RPB2"; gene_source "SGD"; gene_biotype "protein_coding"; transcript_name "RPB2"; transcript_source "SGD"; transcript_biotype "protein_coding";
XV	SGD	stop_codon	612997	612999	.	-	0	gene_id "YOR151C"; transcript_id "YOR151C"; exon_number "1"; gene_name "RPB2"; gene_source "SGD"; gene_biotype "protein_coding"; transcript_name "RPB2"; transcript_source "SGD"; transcript_biotype "protein_coding";
XV	SGD	gene	617518	618288	.	-	.	gene_id "YOR152C"; gene_source "SGD"; gene_biotype "protein_coding";
XV	SGD	transcript	617518	618288	.	-	.	gene_id "YOR152C"; transcript_id "YOR152C"; gene_source "SGD"; gene_biotype "protein_coding"; transcript_source "SGD"; transcript_biotype "protein_coding";
XV	SGD	exon	617518	618288	.	-	.	gene_id "YOR152C"; transcript_id "YOR152C"; exon_number "1"; gene_source "SGD"; gene_biotype "protein_coding"; transcript_source "SGD"; transcript_biotype "protein_coding"; exon_id "YOR152C.1";
XV	SGD	CDS	617521	618288	.	-	0	gene_id "YOR152C"; transcript_id "YOR152C"; exon_number "1"; gene_source "SGD"; gene_biotype "protein_coding"; transcript_source "SGD"; transcript_biotype "protein_coding"; protein_id "YOR152C"; protein_version "1";
XV	SGD	start_codon	618286	618288	.	-	0	gene_id "YOR152C"; transcript_id "YOR152C"; exon_number "1"; gene_source "SGD"; gene_biotype "protein_coding"; transcript_source "SGD"; transcript_biotype "protein_coding";
XV	SGD	stop_codon	617518	617520	.	-	0	gene_id "YOR152C"; transcript_id "YOR152C"; exon_number "1"; gene_source "SGD"; gene_biotype "protein_coding"; transcript_source "SGD"; transcript_biotype "protein_coding";
XV	SGD	gene	619840	624375	.	+	.	gene_id "YOR153W"; gene_name "PDR5"; gene_source "SGD"; gene_biotype "protein_coding";
XV	SGD	transcript	619840	624375	.	+	.	gene_id "YOR153W"; transcript_id "YOR153W"; gene_name "PDR5"; gene_source "SGD"; gene_biotype "protein_coding"; transcript_name "PDR5"; transcript_source "SGD"; transcript_biotype "protein_coding";
XV	SGD	exon	619840	624375	.	+	.	gene_id "YOR153W"; transcript_id "YOR153W"; exon_number "1"; gene_name "PDR5"; gene_source "SGD"; gene_biotype "protein_coding"; transcript_name "PDR5"; transcript_source "SGD"; transcript_biotype "protein_coding"; exon_id "YOR153W.1";
XV	SGD	CDS	619840	624372	.	+	0	gene_id "YOR153W"; transcript_id "YOR153W"; exon_number "1"; gene_name "PDR5"; gene_source "SGD"; gene_biotype "protein_coding"; transcript_name "PDR5"; transcript_source "SGD"; transcript_biotype "protein_coding"; protein_id "YOR153W"; protein_version "1";
XV	SGD	start_codon	619840	619842	.	+	0	gene_id "YOR153W"; transcript_id "YOR153W"; exon_number "1"; gene_name "PDR5"; gene_source "SGD"; gene_biotype "protein_coding"; transcript_name "PDR5"; transcript_source "SGD"; transcript_biotype "protein_coding";
XV	SGD	stop_codon	624373	624375	.	+	0	gene_id "YOR153W"; transcript_id "YOR153W"; exon_number "1"; gene_name "PDR5"; gene_source "SGD"; gene_biotype "protein_coding"; transcript_name "PDR5"; transcript_source "SGD"; transcript_biotype "protein_coding";
XV	SGD	gene	624729	626492	.	+	.	gene_id "YOR154W"; gene_name "SLP1"; gene_source "SGD"; gene_biotype "protein_coding";
XV	SGD	transcript	624729	626492	.	+	.	gene_id "YOR154W"; transcript_id "YOR154W"; gene_name "SLP1"; gene_source "SGD"; gene_biotype "protein_coding"; transcript_name "SLP1"; transcript_source "SGD"; transcript_biotype "protein_coding";
XV	SGD	exon	624729	626492	.	+	.	gene_id "YOR154W"; transcript_id "YOR154W"; exon_number "1"; gene_name "SLP1"; gene_source "SGD"; gene_biotype "protein_coding"; transcript_name "SLP1"; transcript_source "SGD"; transcript_biotype "protein_coding"; exon_id "YOR154W.1";
XV	SGD	CDS	624729	626489	.	+	0	gene_id "YOR154W"; transcript_id "YOR154W"; exon_number "1"; gene_name "SLP1"; gene_source "SGD"; gene_biotype "protein_coding"; transcript_name "SLP1"; transcript_source "SGD"; transcript_biotype "protein_coding"; protein_id "YOR154W"; protein_version "1";
XV	SGD	start_codon	624729	624731	.	+	0	gene_id "YOR154W"; transcript_id "YOR154W"; exon_number "1"; gene_name "SLP1"; gene_source "SGD"; gene_biotype "protein_coding"; transcript_name "SLP1"; transcript_source "SGD"; transcript_biotype "protein_coding";
XV	SGD	stop_codon	626490	626492	.	+	0	gene_id "YOR154W"; transcript_id "YOR154W"; exon_number "1"; gene_name "SLP1"; gene_source "SGD"; gene_biotype "protein_coding"; transcript_name "SLP1"; transcript_source "SGD"; transcript_biotype "protein_coding";
XV	SGD	gene	626628	627980	.	-	.	gene_id "YOR155C"; gene_name "ISN1"; gene_source "SGD"; gene_biotype "protein_coding";
XV	SGD	transcript	626628	627980	.	-	.	gene_id "YOR155C"; transcript_id "YOR155C"; gene_name "ISN1"; gene_source "SGD"; gene_biotype "protein_coding"; transcript_name "ISN1"; transcript_source "SGD"; transcript_biotype "protein_coding";
XV	SGD	exon	626628	627980	.	-	.	gene_id "YOR155C"; transcript_id "YOR155C"; exon_number "1"; gene_name "ISN1"; gene_source "SGD"; gene_biotype "protein_coding"; transcript_name "ISN1"; transcript_source "SGD"; transcript_biotype "protein_coding"; exon_id "YOR155C.1";
XV	SGD	CDS	626631	627980	.	-	0	gene_id "YOR155C"; transcript_id "YOR155C"; exon_number "1"; gene_name "ISN1"; gene_source "SGD"; gene_biotype "protein_coding"; transcript_name "ISN1"; transcript_source "SGD"; transcript_biotype "protein_coding"; protein_id "YOR155C"; protein_version "1";
XV	SGD	start_codon	627978	627980	.	-	0	gene_id "YOR155C"; transcript_id "YOR155C"; exon_number "1"; gene_name "ISN1"; gene_source "SGD"; gene_biotype "protein_coding"; transcript_name "ISN1"; transcript_source "SGD"; transcript_biotype "protein_coding";
XV	SGD	stop_codon	626628	626630	.	-	0	gene_id "YOR155C"; transcript_id "YOR155C"; exon_number "1"; gene_name "ISN1"; gene_source "SGD"; gene_biotype "protein_coding"; transcript_name "ISN1"; transcript_source "SGD"; transcript_biotype "protein_coding";
XV	SGD	gene	628107	630707	.	-	.	gene_id "YOR156C"; gene_name "NFI1"; gene_source "SGD"; gene_biotype "protein_coding";
XV	SGD	transcript	628107	630707	.	-	.	gene_id "YOR156C"; transcript_id "YOR156C"; gene_name "NFI1"; gene_source "SGD"; gene_biotype "protein_coding"; transcript_name "NFI1"; transcript_source "SGD"; transcript_biotype "protein_coding";
XV	SGD	exon	628107	630707	.	-	.	gene_id "YOR156C"; transcript_id "YOR156C"; exon_number "1"; gene_name "NFI1"; gene_source "SGD"; gene_biotype "protein_coding"; transcript_name "NFI1"; transcript_source "SGD"; transcript_biotype "protein_coding"; exon_id "YOR156C.1";
XV	SGD	CDS	628363	630540	.	-	0	gene_id "YOR156C"; transcript_id "YOR156C"; exon_number "1"; gene_name "NFI1"; gene_source "SGD"; gene_biotype "protein_coding"; transcript_name "NFI1"; transcript_source "SGD"; transcript_biotype "protein_coding"; protein_id "YOR156C"; protein_version "1";
XV	SGD	start_codon	630538	630540	.	-	0	gene_id "YOR156C"; transcript_id "YOR156C"; exon_number "1"; gene_name "NFI1"; gene_source "SGD"; gene_biotype "protein_coding"; transcript_name "NFI1"; transcript_source "SGD"; transcript_biotype "protein_coding";
XV	SGD	stop_codon	628360	628362	.	-	0	gene_id "YOR156C"; transcript_id "YOR156C"; exon_number "1"; gene_name "NFI1"; gene_source "SGD"; gene_biotype "protein_coding"; transcript_name "NFI1"; transcript_source "SGD"; transcript_biotype "protein_coding";
XV	SGD	gene	630818	631842	.	-	.	gene_id "YOR157C"; gene_name "PUP1"; gene_source "SGD"; gene_biotype "protein_coding";
XV	SGD	transcript	630818	631842	.	-	.	gene_id "YOR157C"; transcript_id "YOR157C"; gene_name "PUP1"; gene_source "SGD"; gene_biotype "protein_coding"; transcript_name "PUP1"; transcript_source "SGD"; transcript_biotype "protein_coding";
XV	SGD	exon	630818	631842	.	-	.	gene_id "YOR157C"; transcript_id "YOR157C"; exon_number "1"; gene_name "PUP1"; gene_source "SGD"; gene_biotype "protein_coding"; transcript_name "PUP1"; transcript_source "SGD"; transcript_biotype "protein_coding"; exon_id "YOR157C.1";
XV	SGD	CDS	630969	631751	.	-	0	gene_id "YOR157C"; transcript_id "YOR157C"; exon_number "1"; gene_name "PUP1"; gene_source "SGD"; gene_biotype "protein_coding"; transcript_name "PUP1"; transcript_source "SGD"; transcript_biotype "protein_coding"; protein_id "YOR157C"; protein_version "1";
XV	SGD	start_codon	631749	631751	.	-	0	gene_id "YOR157C"; transcript_id "YOR157C"; exon_number "1"; gene_name "PUP1"; gene_source "SGD"; gene_biotype "protein_coding"; transcript_name "PUP1"; transcript_source "SGD"; transcript_biotype "protein_coding";
XV	SGD	stop_codon	630966	630968	.	-	0	gene_id "YOR157C"; transcript_id "YOR157C"; exon_number "1"; gene_name "PUP1"; gene_source "SGD"; gene_biotype "protein_coding"; transcript_name "PUP1"; transcript_source "SGD"; transcript_biotype "protein_coding";
XV	SGD	gene	632097	633270	.	+	.	gene_id "YOR158W"; gene_name "PET123"; gene_source "SGD"; gene_biotype "protein_coding";
XV	SGD	transcript	632097	633270	.	+	.	gene_id "YOR158W"; transcript_id "YOR158W"; gene_name "PET123"; gene_source "SGD"; gene_biotype "protein_coding"; transcript_name "PET123"; transcript_source "SGD"; transcript_biotype "protein_coding";
XV	SGD	exon	632097	633270	.	+	.	gene_id "YOR158W"; transcript_id "YOR158W"; exon_number "1"; gene_name "PET123"; gene_source "SGD"; gene_biotype "protein_coding"; transcript_name "PET123"; transcript_source "SGD"; transcript_biotype "protein_coding"; exon_id "YOR158W.1";
XV	SGD	CDS	632164	633117	.	+	0	gene_id "YOR158W"; transcript_id "YOR158W"; exon_number "1"; gene_name "PET123"; gene_source "SGD"; gene_biotype "protein_coding"; transcript_name "PET123"; transcript_source "SGD"; transcript_biotype "protein_coding"; protein_id "YOR158W"; protein_version "1";
XV	SGD	start_codon	632164	632166	.	+	0	gene_id "YOR158W"; transcript_id "YOR158W"; exon_number "1"; gene_name "PET123"; gene_source "SGD"; gene_biotype "protein_coding"; transcript_name "PET123"; transcript_source "SGD"; transcript_biotype "protein_coding";
XV	SGD	stop_codon	633118	633120	.	+	0	gene_id "YOR158W"; transcript_id "YOR158W"; exon_number "1"; gene_name "PET123"; gene_source "SGD"; gene_biotype "protein_coding"; transcript_name "PET123"; transcript_source "SGD"; transcript_biotype "protein_coding";
XV	SGD	gene	633038	633637	.	-	.	gene_id "YOR159C"; gene_name "SME1"; gene_source "SGD"; gene_biotype "protein_coding";
XV	SGD	transcript	633038	633637	.	-	.	gene_id "YOR159C"; transcript_id "YOR159C"; gene_name "SME1"; gene_source "SGD"; gene_biotype "protein_coding"; transcript_name "SME1"; transcript_source "SGD"; transcript_biotype "protein_coding";
XV	SGD	exon	633038	633637	.	-	.	gene_id "YOR159C"; transcript_id "YOR159C"; exon_number "1"; gene_name "SME1"; gene_source "SGD"; gene_biotype "protein_coding"; transcript_name "SME1"; transcript_source "SGD"; transcript_biotype "protein_coding"; exon_id "YOR159C.1";
XV	SGD	CDS	633285	633566	.	-	0	gene_id "YOR159C"; transcript_id "YOR159C"; exon_number "1"; gene_name "SME1"; gene_source "SGD"; gene_biotype "protein_coding"; transcript_name "SME1"; transcript_source "SGD"; transcript_biotype "protein_coding"; protein_id "YOR159C"; protein_version "1";
XV	SGD	start_codon	633564	633566	.	-	0	gene_id "YOR159C"; transcript_id "YOR159C"; exon_number "1"; gene_name "SME1"; gene_source "SGD"; gene_biotype "protein_coding"; transcript_name "SME1"; transcript_source "SGD"; transcript_biotype "protein_coding";
XV	SGD	stop_codon	633282	633284	.	-	0	gene_id "YOR159C"; transcript_id "YOR159C"; exon_number "1"; gene_name "SME1"; gene_source "SGD"; gene_biotype "protein_coding"; transcript_name "SME1"; transcript_source "SGD"; transcript_biotype "protein_coding";
XV	SGD	gene	633839	636757	.	+	.	gene_id "YOR160W"; gene_name "MTR10"; gene_source "SGD"; gene_biotype "protein_coding";
XV	SGD	transcript	633839	636757	.	+	.	gene_id "YOR160W"; transcript_id "YOR160W"; gene_name "MTR10"; gene_source "SGD"; gene_biotype "protein_coding"; transcript_name "MTR10"; transcript_source "SGD"; transcript_biotype "protein_coding";
XV	SGD	exon	633839	636757	.	+	.	gene_id "YOR160W"; transcript_id "YOR160W"; exon_number "1"; gene_name "MTR10"; gene_source "SGD"; gene_biotype "protein_coding"; transcript_name "MTR10"; transcript_source "SGD"; transcript_biotype "protein_coding"; exon_id "YOR160W.1";
XV	SGD	CDS	633839	636754	.	+	0	gene_id "YOR160W"; transcript_id "YOR160W"; exon_number "1"; gene_name "MTR10"; gene_source "SGD"; gene_biotype "protein_coding"; transcript_name "MTR10"; transcript_source "SGD"; transcript_biotype "protein_coding"; protein_id "YOR160W"; protein_version "1";
XV	SGD	start_codon	633839	633841	.	+	0	gene_id "YOR160W"; transcript_id "YOR160W"; exon_number "1"; gene_name "MTR10"; gene_source "SGD"; gene_biotype "protein_coding"; transcript_name "MTR10"; transcript_source "SGD"; transcript_biotype "protein_coding";
XV	SGD	stop_codon	636755	636757	.	+	0	gene_id "YOR160W"; transcript_id "YOR160W"; exon_number "1"; gene_name "MTR10"; gene_source "SGD"; gene_biotype "protein_coding"; transcript_name "MTR10"; transcript_source "SGD"; transcript_biotype "protein_coding";
XV	SGD	gene	636939	638558	.	-	.	gene_id "YOR161C"; gene_name "PNS1"; gene_source "SGD"; gene_biotype "protein_coding";
XV	SGD	transcript	636939	638558	.	-	.	gene_id "YOR161C"; transcript_id "YOR161C"; gene_name "PNS1"; gene_source "SGD"; gene_biotype "protein_coding"; transcript_name "PNS1"; transcript_source "SGD"; transcript_biotype "protein_coding";
XV	SGD	exon	636939	638558	.	-	.	gene_id "YOR161C"; transcript_id "YOR161C"; exon_number "1"; gene_name "PNS1"; gene_source "SGD"; gene_biotype "protein_coding"; transcript_name "PNS1"; transcript_source "SGD"; transcript_biotype "protein_coding"; exon_id "YOR161C.1";
XV	SGD	CDS	636942	638558	.	-	0	gene_id "YOR161C"; transcript_id "YOR161C"; exon_number "1"; gene_name "PNS1"; gene_source "SGD"; gene_biotype "protein_coding"; transcript_name "PNS1"; transcript_source "SGD"; transcript_biotype "protein_coding"; protein_id "YOR161C"; protein_version "1";
XV	SGD	start_codon	638556	638558	.	-	0	gene_id "YOR161C"; transcript_id "YOR161C"; exon_number "1"; gene_name "PNS1"; gene_source "SGD"; gene_biotype "protein_coding"; transcript_name "PNS1"; transcript_source "SGD"; transcript_biotype "protein_coding";
XV	SGD	stop_codon	636939	636941	.	-	0	gene_id "YOR161C"; transcript_id "YOR161C"; exon_number "1"; gene_name "PNS1"; gene_source "SGD"; gene_biotype "protein_coding"; transcript_name "PNS1"; transcript_source "SGD"; transcript_biotype "protein_coding";
XV	SGD	gene	637574	637654	.	+	.	gene_id "YOR161W-A"; gene_source "SGD"; gene_biotype "protein_coding";
XV	SGD	transcript	637574	637654	.	+	.	gene_id "YOR161W-A"; transcript_id "YOR161W-A"; gene_source "SGD"; gene_biotype "protein_coding"; transcript_source "SGD"; transcript_biotype "protein_coding";
XV	SGD	exon	637574	637654	.	+	.	gene_id "YOR161W-A"; transcript_id "YOR161W-A"; exon_number "1"; gene_source "SGD"; gene_biotype "protein_coding"; transcript_source "SGD"; transcript_biotype "protein_coding"; exon_id "YOR161W-A.1";
XV	SGD	CDS	637574	637651	.	+	0	gene_id "YOR161W-A"; transcript_id "YOR161W-A"; exon_number "1"; gene_source "SGD"; gene_biotype "protein_coding"; transcript_source "SGD"; transcript_biotype "protein_coding"; protein_id "YOR161W-A"; protein_version "1";
XV	SGD	start_codon	637574	637576	.	+	0	gene_id "YOR161W-A"; transcript_id "YOR161W-A"; exon_number "1"; gene_source "SGD"; gene_biotype "protein_coding"; transcript_source "SGD"; transcript_biotype "protein_coding";
XV	SGD	stop_codon	637652	637654	.	+	0	gene_id "YOR161W-A"; transcript_id "YOR161W-A"; exon_number "1"; gene_source "SGD"; gene_biotype "protein_coding"; transcript_source "SGD"; transcript_biotype "protein_coding";
XV	SGD	gene	637975	638235	.	+	.	gene_id "YOR161W-B"; gene_source "SGD"; gene_biotype "protein_coding";
XV	SGD	transcript	637975	638235	.	+	.	gene_id "YOR161W-B"; transcript_id "YOR161W-B"; gene_source "SGD"; gene_biotype "protein_coding"; transcript_source "SGD"; transcript_biotype "protein_coding";
XV	SGD	exon	637975	638235	.	+	.	gene_id "YOR161W-B"; transcript_id "YOR161W-B"; exon_number "1"; gene_source "SGD"; gene_biotype "protein_coding"; transcript_source "SGD"; transcript_biotype "protein_coding"; exon_id "YOR161W-B.1";
XV	SGD	CDS	637975	638232	.	+	0	gene_id "YOR161W-B"; transcript_id "YOR161W-B"; exon_number "1"; gene_source "SGD"; gene_biotype "protein_coding"; transcript_source "SGD"; transcript_biotype "protein_coding"; protein_id "YOR161W-B"; protein_version "1";
XV	SGD	start_codon	637975	637977	.	+	0	gene_id "YOR161W-B"; transcript_id "YOR161W-B"; exon_number "1"; gene_source "SGD"; gene_biotype "protein_coding"; transcript_source "SGD"; transcript_biotype "protein_coding";
XV	SGD	stop_codon	638233	638235	.	+	0	gene_id "YOR161W-B"; transcript_id "YOR161W-B"; exon_number "1"; gene_source "SGD"; gene_biotype "protein_coding"; transcript_source "SGD"; transcript_biotype "protein_coding";
XV	SGD	gene	639121	639267	.	-	.	gene_id "YOR161C-C"; gene_source "SGD"; gene_biotype "protein_coding";
XV	SGD	transcript	639121	639267	.	-	.	gene_id "YOR161C-C"; transcript_id "YOR161C-C"; gene_source "SGD"; gene_biotype "protein_coding"; transcript_source "SGD"; transcript_biotype "protein_coding";
XV	SGD	exon	639121	639267	.	-	.	gene_id "YOR161C-C"; transcript_id "YOR161C-C"; exon_number "1"; gene_source "SGD"; gene_biotype "protein_coding"; transcript_source "SGD"; transcript_biotype "protein_coding"; exon_id "YOR161C-C.1";
XV	SGD	CDS	639124	639267	.	-	0	gene_id "YOR161C-C"; transcript_id "YOR161C-C"; exon_number "1"; gene_source "SGD"; gene_biotype "protein_coding"; transcript_source "SGD"; transcript_biotype "protein_coding"; protein_id "YOR161C-C"; protein_version "1";
XV	SGD	start_codon	639265	639267	.	-	0	gene_id "YOR161C-C"; transcript_id "YOR161C-C"; exon_number "1"; gene_source "SGD"; gene_biotype "protein_coding"; transcript_source "SGD"; transcript_biotype "protein_coding";
XV	SGD	stop_codon	639121	639123	.	-	0	gene_id "YOR161C-C"; transcript_id "YOR161C-C"; exon_number "1"; gene_source "SGD"; gene_biotype "protein_coding"; transcript_source "SGD"; transcript_biotype "protein_coding";
XV	SGD	gene	639560	641992	.	-	.	gene_id "YOR162C"; gene_name "YRR1"; gene_source "SGD"; gene_biotype "protein_coding";
XV	SGD	transcript	639560	641992	.	-	.	gene_id "YOR162C"; transcript_id "YOR162C"; gene_name "YRR1"; gene_source "SGD"; gene_biotype "protein_coding"; transcript_name "YRR1"; transcript_source "SGD"; transcript_biotype "protein_coding";
XV	SGD	exon	639560	641992	.	-	.	gene_id "YOR162C"; transcript_id "YOR162C"; exon_number "1"; gene_name "YRR1"; gene_source "SGD"; gene_biotype "protein_coding"; transcript_name "YRR1"; transcript_source "SGD"; transcript_biotype "protein_coding"; exon_id "YOR162C.1";
XV	SGD	CDS	639563	641992	.	-	0	gene_id "YOR162C"; transcript_id "YOR162C"; exon_number "1"; gene_name "YRR1"; gene_source "SGD"; gene_biotype "protein_coding"; transcript_name "YRR1"; transcript_source "SGD"; transcript_biotype "protein_coding"; protein_id "YOR162C"; protein_version "1";
XV	SGD	start_codon	641990	641992	.	-	0	gene_id "YOR162C"; transcript_id "YOR162C"; exon_number "1"; gene_name "YRR1"; gene_source "SGD"; gene_biotype "protein_coding"; transcript_name "YRR1"; transcript_source "SGD"; transcript_biotype "protein_coding";
XV	SGD	stop_codon	639560	639562	.	-	0	gene_id "YOR162C"; transcript_id "YOR162C"; exon_number "1"; gene_name "YRR1"; gene_source "SGD"; gene_biotype "protein_coding"; transcript_name "YRR1"; transcript_source "SGD"; transcript_biotype "protein_coding";
XV	SGD	gene	642680	643380	.	+	.	gene_id "YOR163W"; gene_name "DDP1"; gene_source "SGD"; gene_biotype "protein_coding";
XV	SGD	transcript	642680	643380	.	+	.	gene_id "YOR163W"; transcript_id "YOR163W"; gene_name "DDP1"; gene_source "SGD"; gene_biotype "protein_coding"; transcript_name "DDP1"; transcript_source "SGD"; transcript_biotype "protein_coding";
XV	SGD	exon	642680	643380	.	+	.	gene_id "YOR163W"; transcript_id "YOR163W"; exon_number "1"; gene_name "DDP1"; gene_source "SGD"; gene_biotype "protein_coding"; transcript_name "DDP1"; transcript_source "SGD"; transcript_biotype "protein_coding"; exon_id "YOR163W.1";
XV	SGD	CDS	642741	643304	.	+	0	gene_id "YOR163W"; transcript_id "YOR163W"; exon_number "1"; gene_name "DDP1"; gene_source "SGD"; gene_biotype "protein_coding"; transcript_name "DDP1"; transcript_source "SGD"; transcript_biotype "protein_coding"; protein_id "YOR163W"; protein_version "1";
XV	SGD	start_codon	642741	642743	.	+	0	gene_id "YOR163W"; transcript_id "YOR163W"; exon_number "1"; gene_name "DDP1"; gene_source "SGD"; gene_biotype "protein_coding"; transcript_name "DDP1"; transcript_source "SGD"; transcript_biotype "protein_coding";
XV	SGD	stop_codon	643305	643307	.	+	0	gene_id "YOR163W"; transcript_id "YOR163W"; exon_number "1"; gene_name "DDP1"; gene_source "SGD"; gene_biotype "protein_coding"; transcript_name "DDP1"; transcript_source "SGD"; transcript_biotype "protein_coding";
XV	SGD	gene	643144	644373	.	-	.	gene_id "YOR164C"; gene_name "GET4"; gene_source "SGD"; gene_biotype "protein_coding";
XV	SGD	transcript	643144	644373	.	-	.	gene_id "YOR164C"; transcript_id "YOR164C"; gene_name "GET4"; gene_source "SGD"; gene_biotype "protein_coding"; transcript_name "GET4"; transcript_source "SGD"; transcript_biotype "protein_coding";
XV	SGD	exon	643144	644373	.	-	.	gene_id "YOR164C"; transcript_id "YOR164C"; exon_number "1"; gene_name "GET4"; gene_source "SGD"; gene_biotype "protein_coding"; transcript_name "GET4"; transcript_source "SGD"; transcript_biotype "protein_coding"; exon_id "YOR164C.1";
XV	SGD	CDS	643397	644332	.	-	0	gene_id "YOR164C"; transcript_id "YOR164C"; exon_number "1"; gene_name "GET4"; gene_source "SGD"; gene_biotype "protein_coding"; transcript_name "GET4"; transcript_source "SGD"; transcript_biotype "protein_coding"; protein_id "YOR164C"; protein_version "1";
XV	SGD	start_codon	644330	644332	.	-	0	gene_id "YOR164C"; transcript_id "YOR164C"; exon_number "1"; gene_name "GET4"; gene_source "SGD"; gene_biotype "protein_coding"; transcript_name "GET4"; transcript_source "SGD"; transcript_biotype "protein_coding";
XV	SGD	stop_codon	643394	643396	.	-	0	gene_id "YOR164C"; transcript_id "YOR164C"; exon_number "1"; gene_name "GET4"; gene_source "SGD"; gene_biotype "protein_coding"; transcript_name "GET4"; transcript_source "SGD"; transcript_biotype "protein_coding";
XV	SGD	gene	644508	647063	.	+	.	gene_id "YOR165W"; gene_name "SEY1"; gene_source "SGD"; gene_biotype "protein_coding";
XV	SGD	transcript	644508	647063	.	+	.	gene_id "YOR165W"; transcript_id "YOR165W"; gene_name "SEY1"; gene_source "SGD"; gene_biotype "protein_coding"; transcript_name "SEY1"; transcript_source "SGD"; transcript_biotype "protein_coding";
XV	SGD	exon	644508	647063	.	+	.	gene_id "YOR165W"; transcript_id "YOR165W"; exon_number "1"; gene_name "SEY1"; gene_source "SGD"; gene_biotype "protein_coding"; transcript_name "SEY1"; transcript_source "SGD"; transcript_biotype "protein_coding"; exon_id "YOR165W.1";
XV	SGD	CDS	644566	646893	.	+	0	gene_id "YOR165W"; transcript_id "YOR165W"; exon_number "1"; gene_name "SEY1"; gene_source "SGD"; gene_biotype "protein_coding"; transcript_name "SEY1"; transcript_source "SGD"; transcript_biotype "protein_coding"; protein_id "YOR165W"; protein_version "1";
XV	SGD	start_codon	644566	644568	.	+	0	gene_id "YOR165W"; transcript_id "YOR165W"; exon_number "1"; gene_name "SEY1"; gene_source "SGD"; gene_biotype "protein_coding"; transcript_name "SEY1"; transcript_source "SGD"; transcript_biotype "protein_coding";
XV	SGD	stop_codon	646894	646896	.	+	0	gene_id "YOR165W"; transcript_id "YOR165W"; exon_number "1"; gene_name "SEY1"; gene_source "SGD"; gene_biotype "protein_coding"; transcript_name "SEY1"; transcript_source "SGD"; transcript_biotype "protein_coding";
XV	SGD	gene	647126	648502	.	-	.	gene_id "YOR166C"; gene_name "SWT1"; gene_source "SGD"; gene_biotype "protein_coding";
XV	SGD	transcript	647126	648502	.	-	.	gene_id "YOR166C"; transcript_id "YOR166C"; gene_name "SWT1"; gene_source "SGD"; gene_biotype "protein_coding"; transcript_name "SWT1"; transcript_source "SGD"; transcript_biotype "protein_coding";
XV	SGD	exon	647126	648502	.	-	.	gene_id "YOR166C"; transcript_id "YOR166C"; exon_number "1"; gene_name "SWT1"; gene_source "SGD"; gene_biotype "protein_coding"; transcript_name "SWT1"; transcript_source "SGD"; transcript_biotype "protein_coding"; exon_id "YOR166C.1";
XV	SGD	CDS	647129	648502	.	-	0	gene_id "YOR166C"; transcript_id "YOR166C"; exon_number "1"; gene_name "SWT1"; gene_source "SGD"; gene_biotype "protein_coding"; transcript_name "SWT1"; transcript_source "SGD"; transcript_biotype "protein_coding"; protein_id "YOR166C"; protein_version "1";
XV	SGD	start_codon	648500	648502	.	-	0	gene_id "YOR166C"; transcript_id "YOR166C"; exon_number "1"; gene_name "SWT1"; gene_source "SGD"; gene_biotype "protein_coding"; transcript_name "SWT1"; transcript_source "SGD"; transcript_biotype "protein_coding";
XV	SGD	stop_codon	647126	647128	.	-	0	gene_id "YOR166C"; transcript_id "YOR166C"; exon_number "1"; gene_name "SWT1"; gene_source "SGD"; gene_biotype "protein_coding"; transcript_name "SWT1"; transcript_source "SGD"; transcript_biotype "protein_coding";
XV	SGD	gene	648624	649059	.	-	.	gene_id "YOR167C"; gene_name "RPS28A"; gene_source "SGD"; gene_biotype "protein_coding";
XV	SGD	transcript	648624	649059	.	-	.	gene_id "YOR167C"; transcript_id "YOR167C"; gene_name "RPS28A"; gene_source "SGD"; gene_biotype "protein_coding"; transcript_name "RPS28A"; transcript_source "SGD"; transcript_biotype "protein_coding";
XV	SGD	exon	648624	649059	.	-	.	gene_id "YOR167C"; transcript_id "YOR167C"; exon_number "1"; gene_name "RPS28A"; gene_source "SGD"; gene_biotype "protein_coding"; transcript_name "RPS28A"; transcript_source "SGD"; transcript_biotype "protein_coding"; exon_id "YOR167C.1";
XV	SGD	CDS	648807	649007	.	-	0	gene_id "YOR167C"; transcript_id "YOR167C"; exon_number "1"; gene_name "RPS28A"; gene_source "SGD"; gene_biotype "protein_coding"; transcript_name "RPS28A"; transcript_source "SGD"; transcript_biotype "protein_coding"; protein_id "YOR167C"; protein_version "1";
XV	SGD	start_codon	649005	649007	.	-	0	gene_id "YOR167C"; transcript_id "YOR167C"; exon_number "1"; gene_name "RPS28A"; gene_source "SGD"; gene_biotype "protein_coding"; transcript_name "RPS28A"; transcript_source "SGD"; transcript_biotype "protein_coding";
XV	SGD	stop_codon	648804	648806	.	-	0	gene_id "YOR167C"; transcript_id "YOR167C"; exon_number "1"; gene_name "RPS28A"; gene_source "SGD"; gene_biotype "protein_coding"; transcript_name "RPS28A"; transcript_source "SGD"; transcript_biotype "protein_coding";
XV	SGD	gene	649275	651840	.	+	.	gene_id "YOR168W"; gene_name "GLN4"; gene_source "SGD"; gene_biotype "protein_coding";
XV	SGD	transcript	649275	651840	.	+	.	gene_id "YOR168W"; transcript_id "YOR168W"; gene_name "GLN4"; gene_source "SGD"; gene_biotype "protein_coding"; transcript_name "GLN4"; transcript_source "SGD"; transcript_biotype "protein_coding";
XV	SGD	exon	649275	651840	.	+	.	gene_id "YOR168W"; transcript_id "YOR168W"; exon_number "1"; gene_name "GLN4"; gene_source "SGD"; gene_biotype "protein_coding"; transcript_name "GLN4"; transcript_source "SGD"; transcript_biotype "protein_coding"; exon_id "YOR168W.1";
XV	SGD	CDS	649303	651729	.	+	0	gene_id "YOR168W"; transcript_id "YOR168W"; exon_number "1"; gene_name "GLN4"; gene_source "SGD"; gene_biotype "protein_coding"; transcript_name "GLN4"; transcript_source "SGD"; transcript_biotype "protein_coding"; protein_id "YOR168W"; protein_version "1";
XV	SGD	start_codon	649303	649305	.	+	0	gene_id "YOR168W"; transcript_id "YOR168W"; exon_number "1"; gene_name "GLN4"; gene_source "SGD"; gene_biotype "protein_coding"; transcript_name "GLN4"; transcript_source "SGD"; transcript_biotype "protein_coding";
XV	SGD	stop_codon	651730	651732	.	+	0	gene_id "YOR168W"; transcript_id "YOR168W"; exon_number "1"; gene_name "GLN4"; gene_source "SGD"; gene_biotype "protein_coding"; transcript_name "GLN4"; transcript_source "SGD"; transcript_biotype "protein_coding";
XV	SGD	gene	651376	651840	.	-	.	gene_id "YOR169C"; gene_source "SGD"; gene_biotype "protein_coding";
XV	SGD	transcript	651376	651840	.	-	.	gene_id "YOR169C"; transcript_id "YOR169C"; gene_source "SGD"; gene_biotype "protein_coding"; transcript_source "SGD"; transcript_biotype "protein_coding";
XV	SGD	exon	651376	651840	.	-	.	gene_id "YOR169C"; transcript_id "YOR169C"; exon_number "1"; gene_source "SGD"; gene_biotype "protein_coding"; transcript_source "SGD"; transcript_biotype "protein_coding"; exon_id "YOR169C.1";
XV	SGD	CDS	651379	651840	.	-	0	gene_id "YOR169C"; transcript_id "YOR169C"; exon_number "1"; gene_source "SGD"; gene_biotype "protein_coding"; transcript_source "SGD"; transcript_biotype "protein_coding"; protein_id "YOR169C"; protein_version "1";
XV	SGD	start_codon	651838	651840	.	-	0	gene_id "YOR169C"; transcript_id "YOR169C"; exon_number "1"; gene_source "SGD"; gene_biotype "protein_coding"; transcript_source "SGD"; transcript_biotype "protein_coding";
XV	SGD	stop_codon	651376	651378	.	-	0	gene_id "YOR169C"; transcript_id "YOR169C"; exon_number "1"; gene_source "SGD"; gene_biotype "protein_coding"; transcript_source "SGD"; transcript_biotype "protein_coding";
XV	SGD	gene	651858	652163	.	+	.	gene_id "YOR170W"; gene_source "SGD"; gene_biotype "protein_coding";
XV	SGD	transcript	651858	652163	.	+	.	gene_id "YOR170W"; transcript_id "YOR170W"; gene_source "SGD"; gene_biotype "protein_coding"; transcript_source "SGD"; transcript_biotype "protein_coding";
XV	SGD	exon	651858	652163	.	+	.	gene_id "YOR170W"; transcript_id "YOR170W"; exon_number "1"; gene_source "SGD"; gene_biotype "protein_coding"; transcript_source "SGD"; transcript_biotype "protein_coding"; exon_id "YOR170W.1";
XV	SGD	CDS	651858	652160	.	+	0	gene_id "YOR170W"; transcript_id "YOR170W"; exon_number "1"; gene_source "SGD"; gene_biotype "protein_coding"; transcript_source "SGD"; transcript_biotype "protein_coding"; protein_id "YOR170W"; protein_version "1";
XV	SGD	start_codon	651858	651860	.	+	0	gene_id "YOR170W"; transcript_id "YOR170W"; exon_number "1"; gene_source "SGD"; gene_biotype "protein_coding"; transcript_source "SGD"; transcript_biotype "protein_coding";
XV	SGD	stop_codon	652161	652163	.	+	0	gene_id "YOR170W"; transcript_id "YOR170W"; exon_number "1"; gene_source "SGD"; gene_biotype "protein_coding"; transcript_source "SGD"; transcript_biotype "protein_coding";
XV	SGD	gene	652010	653884	.	-	.	gene_id "YOR171C"; gene_name "LCB4"; gene_source "SGD"; gene_biotype "protein_coding";
XV	SGD	transcript	652010	653884	.	-	.	gene_id "YOR171C"; transcript_id "YOR171C"; gene_name "LCB4"; gene_source "SGD"; gene_biotype "protein_coding"; transcript_name "LCB4"; transcript_source "SGD"; transcript_biotype "protein_coding";
XV	SGD	exon	652010	653884	.	-	.	gene_id "YOR171C"; transcript_id "YOR171C"; exon_number "1"; gene_name "LCB4"; gene_source "SGD"; gene_biotype "protein_coding"; transcript_name "LCB4"; transcript_source "SGD"; transcript_biotype "protein_coding"; exon_id "YOR171C.1";
XV	SGD	CDS	652013	653884	.	-	0	gene_id "YOR171C"; transcript_id "YOR171C"; exon_number "1"; gene_name "LCB4"; gene_source "SGD"; gene_biotype "protein_coding"; transcript_name "LCB4"; transcript_source "SGD"; transcript_biotype "protein_coding"; protein_id "YOR171C"; protein_version "1";
XV	SGD	start_codon	653882	653884	.	-	0	gene_id "YOR171C"; transcript_id "YOR171C"; exon_number "1"; gene_name "LCB4"; gene_source "SGD"; gene_biotype "protein_coding"; transcript_name "LCB4"; transcript_source "SGD"; transcript_biotype "protein_coding";
XV	SGD	stop_codon	652010	652012	.	-	0	gene_id "YOR171C"; transcript_id "YOR171C"; exon_number "1"; gene_name "LCB4"; gene_source "SGD"; gene_biotype "protein_coding"; transcript_name "LCB4"; transcript_source "SGD"; transcript_biotype "protein_coding";
XV	SGD	gene	654210	656570	.	+	.	gene_id "YOR172W"; gene_name "YRM1"; gene_source "SGD"; gene_biotype "protein_coding";
XV	SGD	transcript	654210	656570	.	+	.	gene_id "YOR172W"; transcript_id "YOR172W"; gene_name "YRM1"; gene_source "SGD"; gene_biotype "protein_coding"; transcript_name "YRM1"; transcript_source "SGD"; transcript_biotype "protein_coding";
XV	SGD	exon	654210	656570	.	+	.	gene_id "YOR172W"; transcript_id "YOR172W"; exon_number "1"; gene_name "YRM1"; gene_source "SGD"; gene_biotype "protein_coding"; transcript_name "YRM1"; transcript_source "SGD"; transcript_biotype "protein_coding"; exon_id "YOR172W.1";
XV	SGD	CDS	654210	656567	.	+	0	gene_id "YOR172W"; transcript_id "YOR172W"; exon_number "1"; gene_name "YRM1"; gene_source "SGD"; gene_biotype "protein_coding"; transcript_name "YRM1"; transcript_source "SGD"; transcript_biotype "protein_coding"; protein_id "YOR172W"; protein_version "1";
XV	SGD	start_codon	654210	654212	.	+	0	gene_id "YOR172W"; transcript_id "YOR172W"; exon_number "1"; gene_name "YRM1"; gene_source "SGD"; gene_biotype "protein_coding"; transcript_name "YRM1"; transcript_source "SGD"; transcript_biotype "protein_coding";
XV	SGD	stop_codon	656568	656570	.	+	0	gene_id "YOR172W"; transcript_id "YOR172W"; exon_number "1"; gene_name "YRM1"; gene_source "SGD"; gene_biotype "protein_coding"; transcript_name "YRM1"; transcript_source "SGD"; transcript_biotype "protein_coding";
XV	SGD	gene	657264	658325	.	+	.	gene_id "YOR173W"; gene_name "DCS2"; gene_source "SGD"; gene_biotype "protein_coding";
XV	SGD	transcript	657264	658325	.	+	.	gene_id "YOR173W"; transcript_id "YOR173W"; gene_name "DCS2"; gene_source "SGD"; gene_biotype "protein_coding"; transcript_name "DCS2"; transcript_source "SGD"; transcript_biotype "protein_coding";
XV	SGD	exon	657264	658325	.	+	.	gene_id "YOR173W"; transcript_id "YOR173W"; exon_number "1"; gene_name "DCS2"; gene_source "SGD"; gene_biotype "protein_coding"; transcript_name "DCS2"; transcript_source "SGD"; transcript_biotype "protein_coding"; exon_id "YOR173W.1";
XV	SGD	CDS	657264	658322	.	+	0	gene_id "YOR173W"; transcript_id "YOR173W"; exon_number "1"; gene_name "DCS2"; gene_source "SGD"; gene_biotype "protein_coding"; transcript_name "DCS2"; transcript_source "SGD"; transcript_biotype "protein_coding"; protein_id "YOR173W"; protein_version "1";
XV	SGD	start_codon	657264	657266	.	+	0	gene_id "YOR173W"; transcript_id "YOR173W"; exon_number "1"; gene_name "DCS2"; gene_source "SGD"; gene_biotype "protein_coding"; transcript_name "DCS2"; transcript_source "SGD"; transcript_biotype "protein_coding";
XV	SGD	stop_codon	658323	658325	.	+	0	gene_id "YOR173W"; transcript_id "YOR173W"; exon_number "1"; gene_name "DCS2"; gene_source "SGD"; gene_biotype "protein_coding"; transcript_name "DCS2"; transcript_source "SGD"; transcript_biotype "protein_coding";
XV	SGD	gene	658628	659726	.	+	.	gene_id "YOR174W"; gene_name "MED4"; gene_source "SGD"; gene_biotype "protein_coding";
XV	SGD	transcript	658628	659726	.	+	.	gene_id "YOR174W"; transcript_id "YOR174W"; gene_name "MED4"; gene_source "SGD"; gene_biotype "protein_coding"; transcript_name "MED4"; transcript_source "SGD"; transcript_biotype "protein_coding";
XV	SGD	exon	658628	659726	.	+	.	gene_id "YOR174W"; transcript_id "YOR174W"; exon_number "1"; gene_name "MED4"; gene_source "SGD"; gene_biotype "protein_coding"; transcript_name "MED4"; transcript_source "SGD"; transcript_biotype "protein_coding"; exon_id "YOR174W.1";
XV	SGD	CDS	658747	659598	.	+	0	gene_id "YOR174W"; transcript_id "YOR174W"; exon_number "1"; gene_name "MED4"; gene_source "SGD"; gene_biotype "protein_coding"; transcript_name "MED4"; transcript_source "SGD"; transcript_biotype "protein_coding"; protein_id "YOR174W"; protein_version "1";
XV	SGD	start_codon	658747	658749	.	+	0	gene_id "YOR174W"; transcript_id "YOR174W"; exon_number "1"; gene_name "MED4"; gene_source "SGD"; gene_biotype "protein_coding"; transcript_name "MED4"; transcript_source "SGD"; transcript_biotype "protein_coding";
XV	SGD	stop_codon	659599	659601	.	+	0	gene_id "YOR174W"; transcript_id "YOR174W"; exon_number "1"; gene_name "MED4"; gene_source "SGD"; gene_biotype "protein_coding"; transcript_name "MED4"; transcript_source "SGD"; transcript_biotype "protein_coding";
XV	SGD	gene	659653	661769	.	-	.	gene_id "YOR175C"; gene_name "ALE1"; gene_source "SGD"; gene_biotype "protein_coding";
XV	SGD	transcript	659653	661769	.	-	.	gene_id "YOR175C"; transcript_id "YOR175C"; gene_name "ALE1"; gene_source "SGD"; gene_biotype "protein_coding"; transcript_name "ALE1"; transcript_source "SGD"; transcript_biotype "protein_coding";
XV	SGD	exon	659653	661769	.	-	.	gene_id "YOR175C"; transcript_id "YOR175C"; exon_number "1"; gene_name "ALE1"; gene_source "SGD"; gene_biotype "protein_coding"; transcript_name "ALE1"; transcript_source "SGD"; transcript_biotype "protein_coding"; exon_id "YOR175C.1";
XV	SGD	CDS	659818	661674	.	-	0	gene_id "YOR175C"; transcript_id "YOR175C"; exon_number "1"; gene_name "ALE1"; gene_source "SGD"; gene_biotype "protein_coding"; transcript_name "ALE1"; transcript_source "SGD"; transcript_biotype "protein_coding"; protein_id "YOR175C"; protein_version "1";
XV	SGD	start_codon	661672	661674	.	-	0	gene_id "YOR175C"; transcript_id "YOR175C"; exon_number "1"; gene_name "ALE1"; gene_source "SGD"; gene_biotype "protein_coding"; transcript_name "ALE1"; transcript_source "SGD"; transcript_biotype "protein_coding";
XV	SGD	stop_codon	659815	659817	.	-	0	gene_id "YOR175C"; transcript_id "YOR175C"; exon_number "1"; gene_name "ALE1"; gene_source "SGD"; gene_biotype "protein_coding"; transcript_name "ALE1"; transcript_source "SGD"; transcript_biotype "protein_coding";
XV	SGD	gene	662401	663582	.	+	.	gene_id "YOR176W"; gene_name "HEM15"; gene_source "SGD"; gene_biotype "protein_coding";
XV	SGD	transcript	662401	663582	.	+	.	gene_id "YOR176W"; transcript_id "YOR176W"; gene_name "HEM15"; gene_source "SGD"; gene_biotype "protein_coding"; transcript_name "HEM15"; transcript_source "SGD"; transcript_biotype "protein_coding";
XV	SGD	exon	662401	663582	.	+	.	gene_id "YOR176W"; transcript_id "YOR176W"; exon_number "1"; gene_name "HEM15"; gene_source "SGD"; gene_biotype "protein_coding"; transcript_name "HEM15"; transcript_source "SGD"; transcript_biotype "protein_coding"; exon_id "YOR176W.1";
XV	SGD	CDS	662401	663579	.	+	0	gene_id "YOR176W"; transcript_id "YOR176W"; exon_number "1"; gene_name "HEM15"; gene_source "SGD"; gene_biotype "protein_coding"; transcript_name "HEM15"; transcript_source "SGD"; transcript_biotype "protein_coding"; protein_id "YOR176W"; protein_version "1";
XV	SGD	start_codon	662401	662403	.	+	0	gene_id "YOR176W"; transcript_id "YOR176W"; exon_number "1"; gene_name "HEM15"; gene_source "SGD"; gene_biotype "protein_coding"; transcript_name "HEM15"; transcript_source "SGD"; transcript_biotype "protein_coding";
XV	SGD	stop_codon	663580	663582	.	+	0	gene_id "YOR176W"; transcript_id "YOR176W"; exon_number "1"; gene_name "HEM15"; gene_source "SGD"; gene_biotype "protein_coding"; transcript_name "HEM15"; transcript_source "SGD"; transcript_biotype "protein_coding";
XV	SGD	gene	665785	667179	.	-	.	gene_id "YOR177C"; gene_name "MPC54"; gene_source "SGD"; gene_biotype "protein_coding";
XV	SGD	transcript	665785	667179	.	-	.	gene_id "YOR177C"; transcript_id "YOR177C"; gene_name "MPC54"; gene_source "SGD"; gene_biotype "protein_coding"; transcript_name "MPC54"; transcript_source "SGD"; transcript_biotype "protein_coding";
XV	SGD	exon	665785	667179	.	-	.	gene_id "YOR177C"; transcript_id "YOR177C"; exon_number "1"; gene_name "MPC54"; gene_source "SGD"; gene_biotype "protein_coding"; transcript_name "MPC54"; transcript_source "SGD"; transcript_biotype "protein_coding"; exon_id "YOR177C.1";
XV	SGD	CDS	665788	667179	.	-	0	gene_id "YOR177C"; transcript_id "YOR177C"; exon_number "1"; gene_name "MPC54"; gene_source "SGD"; gene_biotype "protein_coding"; transcript_name "MPC54"; transcript_source "SGD"; transcript_biotype "protein_coding"; protein_id "YOR177C"; protein_version "1";
XV	SGD	start_codon	667177	667179	.	-	0	gene_id "YOR177C"; transcript_id "YOR177C"; exon_number "1"; gene_name "MPC54"; gene_source "SGD"; gene_biotype "protein_coding"; transcript_name "MPC54"; transcript_source "SGD"; transcript_biotype "protein_coding";
XV	SGD	stop_codon	665785	665787	.	-	0	gene_id "YOR177C"; transcript_id "YOR177C"; exon_number "1"; gene_name "MPC54"; gene_source "SGD"; gene_biotype "protein_coding"; transcript_name "MPC54"; transcript_source "SGD"; transcript_biotype "protein_coding";
XV	SGD	gene	667860	670241	.	-	.	gene_id "YOR178C"; gene_name "GAC1"; gene_source "SGD"; gene_biotype "protein_coding";
XV	SGD	transcript	667860	670241	.	-	.	gene_id "YOR178C"; transcript_id "YOR178C"; gene_name "GAC1"; gene_source "SGD"; gene_biotype "protein_coding"; transcript_name "GAC1"; transcript_source "SGD"; transcript_biotype "protein_coding";
XV	SGD	exon	667860	670241	.	-	.	gene_id "YOR178C"; transcript_id "YOR178C"; exon_number "1"; gene_name "GAC1"; gene_source "SGD"; gene_biotype "protein_coding"; transcript_name "GAC1"; transcript_source "SGD"; transcript_biotype "protein_coding"; exon_id "YOR178C.1";
XV	SGD	CDS	667863	670241	.	-	0	gene_id "YOR178C"; transcript_id "YOR178C"; exon_number "1"; gene_name "GAC1"; gene_source "SGD"; gene_biotype "protein_coding"; transcript_name "GAC1"; transcript_source "SGD"; transcript_biotype "protein_coding"; protein_id "YOR178C"; protein_version "1";
XV	SGD	start_codon	670239	670241	.	-	0	gene_id "YOR178C"; transcript_id "YOR178C"; exon_number "1"; gene_name "GAC1"; gene_source "SGD"; gene_biotype "protein_coding"; transcript_name "GAC1"; transcript_source "SGD"; transcript_biotype "protein_coding";
XV	SGD	stop_codon	667860	667862	.	-	0	gene_id "YOR178C"; transcript_id "YOR178C"; exon_number "1"; gene_name "GAC1"; gene_source "SGD"; gene_biotype "protein_coding"; transcript_name "GAC1"; transcript_source "SGD"; transcript_biotype "protein_coding";
XV	SGD	gene	671594	672446	.	-	.	gene_id "YOR179C"; gene_name "SYC1"; gene_source "SGD"; gene_biotype "protein_coding";
XV	SGD	transcript	671594	672446	.	-	.	gene_id "YOR179C"; transcript_id "YOR179C"; gene_name "SYC1"; gene_source "SGD"; gene_biotype "protein_coding"; transcript_name "SYC1"; transcript_source "SGD"; transcript_biotype "protein_coding";
XV	SGD	exon	671594	672446	.	-	.	gene_id "YOR179C"; transcript_id "YOR179C"; exon_number "1"; gene_name "SYC1"; gene_source "SGD"; gene_biotype "protein_coding"; transcript_name "SYC1"; transcript_source "SGD"; transcript_biotype "protein_coding"; exon_id "YOR179C.1";
XV	SGD	CDS	671848	672411	.	-	0	gene_id "YOR179C"; transcript_id "YOR179C"; exon_number "1"; gene_name "SYC1"; gene_source "SGD"; gene_biotype "protein_coding"; transcript_name "SYC1"; transcript_source "SGD"; transcript_biotype "protein_coding"; protein_id "YOR179C"; protein_version "1";
XV	SGD	start_codon	672409	672411	.	-	0	gene_id "YOR179C"; transcript_id "YOR179C"; exon_number "1"; gene_name "SYC1"; gene_source "SGD"; gene_biotype "protein_coding"; transcript_name "SYC1"; transcript_source "SGD"; transcript_biotype "protein_coding";
XV	SGD	stop_codon	671845	671847	.	-	0	gene_id "YOR179C"; transcript_id "YOR179C"; exon_number "1"; gene_name "SYC1"; gene_source "SGD"; gene_biotype "protein_coding"; transcript_name "SYC1"; transcript_source "SGD"; transcript_biotype "protein_coding";
XV	SGD	gene	674352	675167	.	-	.	gene_id "YOR180C"; gene_name "DCI1"; gene_source "SGD"; gene_biotype "protein_coding";
XV	SGD	transcript	674352	675167	.	-	.	gene_id "YOR180C"; transcript_id "YOR180C"; gene_name "DCI1"; gene_source "SGD"; gene_biotype "protein_coding"; transcript_name "DCI1"; transcript_source "SGD"; transcript_biotype "protein_coding";
XV	SGD	exon	674352	675167	.	-	.	gene_id "YOR180C"; transcript_id "YOR180C"; exon_number "1"; gene_name "DCI1"; gene_source "SGD"; gene_biotype "protein_coding"; transcript_name "DCI1"; transcript_source "SGD"; transcript_biotype "protein_coding"; exon_id "YOR180C.1";
XV	SGD	CDS	674355	675167	.	-	0	gene_id "YOR180C"; transcript_id "YOR180C"; exon_number "1"; gene_name "DCI1"; gene_source "SGD"; gene_biotype "protein_coding"; transcript_name "DCI1"; transcript_source "SGD"; transcript_biotype "protein_coding"; protein_id "YOR180C"; protein_version "1";
XV	SGD	start_codon	675165	675167	.	-	0	gene_id "YOR180C"; transcript_id "YOR180C"; exon_number "1"; gene_name "DCI1"; gene_source "SGD"; gene_biotype "protein_coding"; transcript_name "DCI1"; transcript_source "SGD"; transcript_biotype "protein_coding";
XV	SGD	stop_codon	674352	674354	.	-	0	gene_id "YOR180C"; transcript_id "YOR180C"; exon_number "1"; gene_name "DCI1"; gene_source "SGD"; gene_biotype "protein_coding"; transcript_name "DCI1"; transcript_source "SGD"; transcript_biotype "protein_coding";
XV	SGD	gene	675939	677840	.	+	.	gene_id "YOR181W"; gene_name "LAS17"; gene_source "SGD"; gene_biotype "protein_coding";
XV	SGD	transcript	675939	677840	.	+	.	gene_id "YOR181W"; transcript_id "YOR181W"; gene_name "LAS17"; gene_source "SGD"; gene_biotype "protein_coding"; transcript_name "LAS17"; transcript_source "SGD"; transcript_biotype "protein_coding";
XV	SGD	exon	675939	677840	.	+	.	gene_id "YOR181W"; transcript_id "YOR181W"; exon_number "1"; gene_name "LAS17"; gene_source "SGD"; gene_biotype "protein_coding"; transcript_name "LAS17"; transcript_source "SGD"; transcript_biotype "protein_coding"; exon_id "YOR181W.1";
XV	SGD	CDS	675939	677837	.	+	0	gene_id "YOR181W"; transcript_id "YOR181W"; exon_number "1"; gene_name "LAS17"; gene_source "SGD"; gene_biotype "protein_coding"; transcript_name "LAS17"; transcript_source "SGD"; transcript_biotype "protein_coding"; protein_id "YOR181W"; protein_version "1";
XV	SGD	start_codon	675939	675941	.	+	0	gene_id "YOR181W"; transcript_id "YOR181W"; exon_number "1"; gene_name "LAS17"; gene_source "SGD"; gene_biotype "protein_coding"; transcript_name "LAS17"; transcript_source "SGD"; transcript_biotype "protein_coding";
XV	SGD	stop_codon	677838	677840	.	+	0	gene_id "YOR181W"; transcript_id "YOR181W"; exon_number "1"; gene_name "LAS17"; gene_source "SGD"; gene_biotype "protein_coding"; transcript_name "LAS17"; transcript_source "SGD"; transcript_biotype "protein_coding";
XV	SGD	gene	678082	678849	.	-	.	gene_id "YOR182C"; gene_name "RPS30B"; gene_source "SGD"; gene_biotype "protein_coding";
XV	SGD	transcript	678082	678849	.	-	.	gene_id "YOR182C"; transcript_id "YOR182C"; gene_name "RPS30B"; gene_source "SGD"; gene_biotype "protein_coding"; transcript_name "RPS30B"; transcript_source "SGD"; transcript_biotype "protein_coding";
XV	SGD	exon	678791	678849	.	-	.	gene_id "YOR182C"; transcript_id "YOR182C"; exon_number "1"; gene_name "RPS30B"; gene_source "SGD"; gene_biotype "protein_coding"; transcript_name "RPS30B"; transcript_source "SGD"; transcript_biotype "protein_coding"; exon_id "YOR182C.1";
XV	SGD	CDS	678791	678793	.	-	0	gene_id "YOR182C"; transcript_id "YOR182C"; exon_number "1"; gene_name "RPS30B"; gene_source "SGD"; gene_biotype "protein_coding"; transcript_name "RPS30B"; transcript_source "SGD"; transcript_biotype "protein_coding"; protein_id "YOR182C"; protein_version "1";
XV	SGD	start_codon	678791	678793	.	-	0	gene_id "YOR182C"; transcript_id "YOR182C"; exon_number "1"; gene_name "RPS30B"; gene_source "SGD"; gene_biotype "protein_coding"; transcript_name "RPS30B"; transcript_source "SGD"; transcript_biotype "protein_coding";
XV	SGD	exon	678082	678379	.	-	.	gene_id "YOR182C"; transcript_id "YOR182C"; exon_number "2"; gene_name "RPS30B"; gene_source "SGD"; gene_biotype "protein_coding"; transcript_name "RPS30B"; transcript_source "SGD"; transcript_biotype "protein_coding"; exon_id "YOR182C.2";
XV	SGD	CDS	678194	678379	.	-	0	gene_id "YOR182C"; transcript_id "YOR182C"; exon_number "2"; gene_name "RPS30B"; gene_source "SGD"; gene_biotype "protein_coding"; transcript_name "RPS30B"; transcript_source "SGD"; transcript_biotype "protein_coding"; protein_id "YOR182C"; protein_version "1";
XV	SGD	stop_codon	678191	678193	.	-	0	gene_id "YOR182C"; transcript_id "YOR182C"; exon_number "2"; gene_name "RPS30B"; gene_source "SGD"; gene_biotype "protein_coding"; transcript_name "RPS30B"; transcript_source "SGD"; transcript_biotype "protein_coding";
XV	SGD	gene	678872	679261	.	+	.	gene_id "YOR183W"; gene_name "FYV12"; gene_source "SGD"; gene_biotype "protein_coding";
XV	SGD	transcript	678872	679261	.	+	.	gene_id "YOR183W"; transcript_id "YOR183W"; gene_name "FYV12"; gene_source "SGD"; gene_biotype "protein_coding"; transcript_name "FYV12"; transcript_source "SGD"; transcript_biotype "protein_coding";
XV	SGD	exon	678872	679261	.	+	.	gene_id "YOR183W"; transcript_id "YOR183W"; exon_number "1"; gene_name "FYV12"; gene_source "SGD"; gene_biotype "protein_coding"; transcript_name "FYV12"; transcript_source "SGD"; transcript_biotype "protein_coding"; exon_id "YOR183W.1";
XV	SGD	CDS	678872	679258	.	+	0	gene_id "YOR183W"; transcript_id "YOR183W"; exon_number "1"; gene_name "FYV12"; gene_source "SGD"; gene_biotype "protein_coding"; transcript_name "FYV12"; transcript_source "SGD"; transcript_biotype "protein_coding"; protein_id "YOR183W"; protein_version "1";
XV	SGD	start_codon	678872	678874	.	+	0	gene_id "YOR183W"; transcript_id "YOR183W"; exon_number "1"; gene_name "FYV12"; gene_source "SGD"; gene_biotype "protein_coding"; transcript_name "FYV12"; transcript_source "SGD"; transcript_biotype "protein_coding";
XV	SGD	stop_codon	679259	679261	.	+	0	gene_id "YOR183W"; transcript_id "YOR183W"; exon_number "1"; gene_name "FYV12"; gene_source "SGD"; gene_biotype "protein_coding"; transcript_name "FYV12"; transcript_source "SGD"; transcript_biotype "protein_coding";
XV	SGD	gene	679264	680660	.	+	.	gene_id "YOR184W"; gene_name "SER1"; gene_source "SGD"; gene_biotype "protein_coding";
XV	SGD	transcript	679264	680660	.	+	.	gene_id "YOR184W"; transcript_id "YOR184W"; gene_name "SER1"; gene_source "SGD"; gene_biotype "protein_coding"; transcript_name "SER1"; transcript_source "SGD"; transcript_biotype "protein_coding";
XV	SGD	exon	679264	680660	.	+	.	gene_id "YOR184W"; transcript_id "YOR184W"; exon_number "1"; gene_name "SER1"; gene_source "SGD"; gene_biotype "protein_coding"; transcript_name "SER1"; transcript_source "SGD"; transcript_biotype "protein_coding"; exon_id "YOR184W.1";
XV	SGD	CDS	679357	680541	.	+	0	gene_id "YOR184W"; transcript_id "YOR184W"; exon_number "1"; gene_name "SER1"; gene_source "SGD"; gene_biotype "protein_coding"; transcript_name "SER1"; transcript_source "SGD"; transcript_biotype "protein_coding"; protein_id "YOR184W"; protein_version "1";
XV	SGD	start_codon	679357	679359	.	+	0	gene_id "YOR184W"; transcript_id "YOR184W"; exon_number "1"; gene_name "SER1"; gene_source "SGD"; gene_biotype "protein_coding"; transcript_name "SER1"; transcript_source "SGD"; transcript_biotype "protein_coding";
XV	SGD	stop_codon	680542	680544	.	+	0	gene_id "YOR184W"; transcript_id "YOR184W"; exon_number "1"; gene_name "SER1"; gene_source "SGD"; gene_biotype "protein_coding"; transcript_name "SER1"; transcript_source "SGD"; transcript_biotype "protein_coding";
XV	SGD	gene	680685	680866	.	-	.	gene_id "snR36"; gene_source "SGD"; gene_biotype "snoRNA";
XV	SGD	transcript	680685	680866	.	-	.	gene_id "snR36"; transcript_id "snR36"; gene_source "SGD"; gene_biotype "snoRNA"; transcript_source "SGD"; transcript_biotype "snoRNA";
XV	SGD	exon	680685	680866	.	-	.	gene_id "snR36"; transcript_id "snR36"; exon_number "1"; gene_source "SGD"; gene_biotype "snoRNA"; transcript_source "SGD"; transcript_biotype "snoRNA"; exon_id "snR36.1";
XV	SGD	gene	681277	682164	.	-	.	gene_id "YOR185C"; gene_name "GSP2"; gene_source "SGD"; gene_biotype "protein_coding";
XV	SGD	transcript	681277	682164	.	-	.	gene_id "YOR185C"; transcript_id "YOR185C"; gene_name "GSP2"; gene_source "SGD"; gene_biotype "protein_coding"; transcript_name "GSP2"; transcript_source "SGD"; transcript_biotype "protein_coding";
XV	SGD	exon	681277	682164	.	-	.	gene_id "YOR185C"; transcript_id "YOR185C"; exon_number "1"; gene_name "GSP2"; gene_source "SGD"; gene_biotype "protein_coding"; transcript_name "GSP2"; transcript_source "SGD"; transcript_biotype "protein_coding"; exon_id "YOR185C.1";
XV	SGD	CDS	681447	682106	.	-	0	gene_id "YOR185C"; transcript_id "YOR185C"; exon_number "1"; gene_name "GSP2"; gene_source "SGD"; gene_biotype "protein_coding"; transcript_name "GSP2"; transcript_source "SGD"; transcript_biotype "protein_coding"; protein_id "YOR185C"; protein_version "1";
XV	SGD	start_codon	682104	682106	.	-	0	gene_id "YOR185C"; transcript_id "YOR185C"; exon_number "1"; gene_name "GSP2"; gene_source "SGD"; gene_biotype "protein_coding"; transcript_name "GSP2"; transcript_source "SGD"; transcript_biotype "protein_coding";
XV	SGD	stop_codon	681444	681446	.	-	0	gene_id "YOR185C"; transcript_id "YOR185C"; exon_number "1"; gene_name "GSP2"; gene_source "SGD"; gene_biotype "protein_coding"; transcript_name "GSP2"; transcript_source "SGD"; transcript_biotype "protein_coding";
XV	SGD	gene	683111	683545	.	+	.	gene_id "YOR186W"; gene_source "SGD"; gene_biotype "protein_coding";
XV	SGD	transcript	683111	683545	.	+	.	gene_id "YOR186W"; transcript_id "YOR186W"; gene_source "SGD"; gene_biotype "protein_coding"; transcript_source "SGD"; transcript_biotype "protein_coding";
XV	SGD	exon	683111	683545	.	+	.	gene_id "YOR186W"; transcript_id "YOR186W"; exon_number "1"; gene_source "SGD"; gene_biotype "protein_coding"; transcript_source "SGD"; transcript_biotype "protein_coding"; exon_id "YOR186W.1";
XV	SGD	CDS	683111	683542	.	+	0	gene_id "YOR186W"; transcript_id "YOR186W"; exon_number "1"; gene_source "SGD"; gene_biotype "protein_coding"; transcript_source "SGD"; transcript_biotype "protein_coding"; protein_id "YOR186W"; protein_version "1";
XV	SGD	start_codon	683111	683113	.	+	0	gene_id "YOR186W"; transcript_id "YOR186W"; exon_number "1"; gene_source "SGD"; gene_biotype "protein_coding"; transcript_source "SGD"; transcript_biotype "protein_coding";
XV	SGD	stop_codon	683543	683545	.	+	0	gene_id "YOR186W"; transcript_id "YOR186W"; exon_number "1"; gene_source "SGD"; gene_biotype "protein_coding"; transcript_source "SGD"; transcript_biotype "protein_coding";
XV	SGD	gene	683329	683538	.	-	.	gene_id "YOR186C-A"; gene_source "SGD"; gene_biotype "protein_coding";
XV	SGD	transcript	683329	683538	.	-	.	gene_id "YOR186C-A"; transcript_id "YOR186C-A"; gene_source "SGD"; gene_biotype "protein_coding"; transcript_source "SGD"; transcript_biotype "protein_coding";
XV	SGD	exon	683329	683538	.	-	.	gene_id "YOR186C-A"; transcript_id "YOR186C-A"; exon_number "1"; gene_source "SGD"; gene_biotype "protein_coding"; transcript_source "SGD"; transcript_biotype "protein_coding"; exon_id "YOR186C-A.1";
XV	SGD	CDS	683332	683538	.	-	0	gene_id "YOR186C-A"; transcript_id "YOR186C-A"; exon_number "1"; gene_source "SGD"; gene_biotype "protein_coding"; transcript_source "SGD"; transcript_biotype "protein_coding"; protein_id "YOR186C-A"; protein_version "1";
XV	SGD	start_codon	683536	683538	.	-	0	gene_id "YOR186C-A"; transcript_id "YOR186C-A"; exon_number "1"; gene_source "SGD"; gene_biotype "protein_coding"; transcript_source "SGD"; transcript_biotype "protein_coding";
XV	SGD	stop_codon	683329	683331	.	-	0	gene_id "YOR186C-A"; transcript_id "YOR186C-A"; exon_number "1"; gene_source "SGD"; gene_biotype "protein_coding"; transcript_source "SGD"; transcript_biotype "protein_coding";
XV	SGD	gene	683902	685563	.	+	.	gene_id "YOR187W"; gene_name "TUF1"; gene_source "SGD"; gene_biotype "protein_coding";
XV	SGD	transcript	683902	685563	.	+	.	gene_id "YOR187W"; transcript_id "YOR187W"; gene_name "TUF1"; gene_source "SGD"; gene_biotype "protein_coding"; transcript_name "TUF1"; transcript_source "SGD"; transcript_biotype "protein_coding";
XV	SGD	exon	683902	685563	.	+	.	gene_id "YOR187W"; transcript_id "YOR187W"; exon_number "1"; gene_name "TUF1"; gene_source "SGD"; gene_biotype "protein_coding"; transcript_name "TUF1"; transcript_source "SGD"; transcript_biotype "protein_coding"; exon_id "YOR187W.1";
XV	SGD	CDS	684030	685340	.	+	0	gene_id "YOR187W"; transcript_id "YOR187W"; exon_number "1"; gene_name "TUF1"; gene_source "SGD"; gene_biotype "protein_coding"; transcript_name "TUF1"; transcript_source "SGD"; transcript_biotype "protein_coding"; protein_id "YOR187W"; protein_version "1";
XV	SGD	start_codon	684030	684032	.	+	0	gene_id "YOR187W"; transcript_id "YOR187W"; exon_number "1"; gene_name "TUF1"; gene_source "SGD"; gene_biotype "protein_coding"; transcript_name "TUF1"; transcript_source "SGD"; transcript_biotype "protein_coding";
XV	SGD	stop_codon	685341	685343	.	+	0	gene_id "YOR187W"; transcript_id "YOR187W"; exon_number "1"; gene_name "TUF1"; gene_source "SGD"; gene_biotype "protein_coding"; transcript_name "TUF1"; transcript_source "SGD"; transcript_biotype "protein_coding";
XV	SGD	gene	685671	689180	.	+	.	gene_id "YOR188W"; gene_name "MSB1"; gene_source "SGD"; gene_biotype "protein_coding";
XV	SGD	transcript	685671	689180	.	+	.	gene_id "YOR188W"; transcript_id "YOR188W"; gene_name "MSB1"; gene_source "SGD"; gene_biotype "protein_coding"; transcript_name "MSB1"; transcript_source "SGD"; transcript_biotype "protein_coding";
XV	SGD	exon	685671	689180	.	+	.	gene_id "YOR188W"; transcript_id "YOR188W"; exon_number "1"; gene_name "MSB1"; gene_source "SGD"; gene_biotype "protein_coding"; transcript_name "MSB1"; transcript_source "SGD"; transcript_biotype "protein_coding"; exon_id "YOR188W.1";
XV	SGD	CDS	685767	689177	.	+	0	gene_id "YOR188W"; transcript_id "YOR188W"; exon_number "1"; gene_name "MSB1"; gene_source "SGD"; gene_biotype "protein_coding"; transcript_name "MSB1"; transcript_source "SGD"; transcript_biotype "protein_coding"; protein_id "YOR188W"; protein_version "1";
XV	SGD	start_codon	685767	685769	.	+	0	gene_id "YOR188W"; transcript_id "YOR188W"; exon_number "1"; gene_name "MSB1"; gene_source "SGD"; gene_biotype "protein_coding"; transcript_name "MSB1"; transcript_source "SGD"; transcript_biotype "protein_coding";
XV	SGD	stop_codon	689178	689180	.	+	0	gene_id "YOR188W"; transcript_id "YOR188W"; exon_number "1"; gene_name "MSB1"; gene_source "SGD"; gene_biotype "protein_coding"; transcript_name "MSB1"; transcript_source "SGD"; transcript_biotype "protein_coding";
XV	SGD	gene	689590	690211	.	+	.	gene_id "YOR189W"; gene_name "IES4"; gene_source "SGD"; gene_biotype "protein_coding";
XV	SGD	transcript	689590	690211	.	+	.	gene_id "YOR189W"; transcript_id "YOR189W"; gene_name "IES4"; gene_source "SGD"; gene_biotype "protein_coding"; transcript_name "IES4"; transcript_source "SGD"; transcript_biotype "protein_coding";
XV	SGD	exon	689590	690211	.	+	.	gene_id "YOR189W"; transcript_id "YOR189W"; exon_number "1"; gene_name "IES4"; gene_source "SGD"; gene_biotype "protein_coding"; transcript_name "IES4"; transcript_source "SGD"; transcript_biotype "protein_coding"; exon_id "YOR189W.1";
XV	SGD	CDS	689624	689971	.	+	0	gene_id "YOR189W"; transcript_id "YOR189W"; exon_number "1"; gene_name "IES4"; gene_source "SGD"; gene_biotype "protein_coding"; transcript_name "IES4"; transcript_source "SGD"; transcript_biotype "protein_coding"; protein_id "YOR189W"; protein_version "1";
XV	SGD	start_codon	689624	689626	.	+	0	gene_id "YOR189W"; transcript_id "YOR189W"; exon_number "1"; gene_name "IES4"; gene_source "SGD"; gene_biotype "protein_coding"; transcript_name "IES4"; transcript_source "SGD"; transcript_biotype "protein_coding";
XV	SGD	stop_codon	689972	689974	.	+	0	gene_id "YOR189W"; transcript_id "YOR189W"; exon_number "1"; gene_name "IES4"; gene_source "SGD"; gene_biotype "protein_coding"; transcript_name "IES4"; transcript_source "SGD"; transcript_biotype "protein_coding";
XV	SGD	gene	690695	692032	.	+	.	gene_id "YOR190W"; gene_name "SPR1"; gene_source "SGD"; gene_biotype "protein_coding";
XV	SGD	transcript	690695	692032	.	+	.	gene_id "YOR190W"; transcript_id "YOR190W"; gene_name "SPR1"; gene_source "SGD"; gene_biotype "protein_coding"; transcript_name "SPR1"; transcript_source "SGD"; transcript_biotype "protein_coding";
XV	SGD	exon	690695	692032	.	+	.	gene_id "YOR190W"; transcript_id "YOR190W"; exon_number "1"; gene_name "SPR1"; gene_source "SGD"; gene_biotype "protein_coding"; transcript_name "SPR1"; transcript_source "SGD"; transcript_biotype "protein_coding"; exon_id "YOR190W.1";
XV	SGD	CDS	690695	692029	.	+	0	gene_id "YOR190W"; transcript_id "YOR190W"; exon_number "1"; gene_name "SPR1"; gene_source "SGD"; gene_biotype "protein_coding"; transcript_name "SPR1"; transcript_source "SGD"; transcript_biotype "protein_coding"; protein_id "YOR190W"; protein_version "1";
XV	SGD	start_codon	690695	690697	.	+	0	gene_id "YOR190W"; transcript_id "YOR190W"; exon_number "1"; gene_name "SPR1"; gene_source "SGD"; gene_biotype "protein_coding"; transcript_name "SPR1"; transcript_source "SGD"; transcript_biotype "protein_coding";
XV	SGD	stop_codon	692030	692032	.	+	0	gene_id "YOR190W"; transcript_id "YOR190W"; exon_number "1"; gene_name "SPR1"; gene_source "SGD"; gene_biotype "protein_coding"; transcript_name "SPR1"; transcript_source "SGD"; transcript_biotype "protein_coding";
XV	SGD	gene	692475	697334	.	+	.	gene_id "YOR191W"; gene_name "ULS1"; gene_source "SGD"; gene_biotype "protein_coding";
XV	SGD	transcript	692475	697334	.	+	.	gene_id "YOR191W"; transcript_id "YOR191W"; gene_name "ULS1"; gene_source "SGD"; gene_biotype "protein_coding"; transcript_name "ULS1"; transcript_source "SGD"; transcript_biotype "protein_coding";
XV	SGD	exon	692475	697334	.	+	.	gene_id "YOR191W"; transcript_id "YOR191W"; exon_number "1"; gene_name "ULS1"; gene_source "SGD"; gene_biotype "protein_coding"; transcript_name "ULS1"; transcript_source "SGD"; transcript_biotype "protein_coding"; exon_id "YOR191W.1";
XV	SGD	CDS	692475	697331	.	+	0	gene_id "YOR191W"; transcript_id "YOR191W"; exon_number "1"; gene_name "ULS1"; gene_source "SGD"; gene_biotype "protein_coding"; transcript_name "ULS1"; transcript_source "SGD"; transcript_biotype "protein_coding"; protein_id "YOR191W"; protein_version "1";
XV	SGD	start_codon	692475	692477	.	+	0	gene_id "YOR191W"; transcript_id "YOR191W"; exon_number "1"; gene_name "ULS1"; gene_source "SGD"; gene_biotype "protein_coding"; transcript_name "ULS1"; transcript_source "SGD"; transcript_biotype "protein_coding";
XV	SGD	stop_codon	697332	697334	.	+	0	gene_id "YOR191W"; transcript_id "YOR191W"; exon_number "1"; gene_name "ULS1"; gene_source "SGD"; gene_biotype "protein_coding"; transcript_name "ULS1"; transcript_source "SGD"; transcript_biotype "protein_coding";
XV	SGD	gene	698768	700567	.	-	.	gene_id "YOR192C"; gene_name "THI72"; gene_source "SGD"; gene_biotype "protein_coding";
XV	SGD	transcript	698768	700567	.	-	.	gene_id "YOR192C"; transcript_id "YOR192C"; gene_name "THI72"; gene_source "SGD"; gene_biotype "protein_coding"; transcript_name "THI72"; transcript_source "SGD"; transcript_biotype "protein_coding";
XV	SGD	exon	698768	700567	.	-	.	gene_id "YOR192C"; transcript_id "YOR192C"; exon_number "1"; gene_name "THI72"; gene_source "SGD"; gene_biotype "protein_coding"; transcript_name "THI72"; transcript_source "SGD"; transcript_biotype "protein_coding"; exon_id "YOR192C.1";
XV	SGD	CDS	698771	700567	.	-	0	gene_id "YOR192C"; transcript_id "YOR192C"; exon_number "1"; gene_name "THI72"; gene_source "SGD"; gene_biotype "protein_coding"; transcript_name "THI72"; transcript_source "SGD"; transcript_biotype "protein_coding"; protein_id "YOR192C"; protein_version "1";
XV	SGD	start_codon	700565	700567	.	-	0	gene_id "YOR192C"; transcript_id "YOR192C"; exon_number "1"; gene_name "THI72"; gene_source "SGD"; gene_biotype "protein_coding"; transcript_name "THI72"; transcript_source "SGD"; transcript_biotype "protein_coding";
XV	SGD	stop_codon	698768	698770	.	-	0	gene_id "YOR192C"; transcript_id "YOR192C"; exon_number "1"; gene_name "THI72"; gene_source "SGD"; gene_biotype "protein_coding"; transcript_name "THI72"; transcript_source "SGD"; transcript_biotype "protein_coding";
XV	SGD	gene	703988	704224	.	-	.	gene_id "YOR192C-C"; gene_source "SGD"; gene_biotype "protein_coding";
XV	SGD	transcript	703988	704224	.	-	.	gene_id "YOR192C-C"; transcript_id "YOR192C-C"; gene_source "SGD"; gene_biotype "protein_coding"; transcript_source "SGD"; transcript_biotype "protein_coding";
XV	SGD	exon	703988	704224	.	-	.	gene_id "YOR192C-C"; transcript_id "YOR192C-C"; exon_number "1"; gene_source "SGD"; gene_biotype "protein_coding"; transcript_source "SGD"; transcript_biotype "protein_coding"; exon_id "YOR192C-C.1";
XV	SGD	CDS	703991	704224	.	-	0	gene_id "YOR192C-C"; transcript_id "YOR192C-C"; exon_number "1"; gene_source "SGD"; gene_biotype "protein_coding"; transcript_source "SGD"; transcript_biotype "protein_coding"; protein_id "YOR192C-C"; protein_version "1";
XV	SGD	start_codon	704222	704224	.	-	0	gene_id "YOR192C-C"; transcript_id "YOR192C-C"; exon_number "1"; gene_source "SGD"; gene_biotype "protein_coding"; transcript_source "SGD"; transcript_biotype "protein_coding";
XV	SGD	stop_codon	703988	703990	.	-	0	gene_id "YOR192C-C"; transcript_id "YOR192C-C"; exon_number "1"; gene_source "SGD"; gene_biotype "protein_coding"; transcript_source "SGD"; transcript_biotype "protein_coding";
XV	SGD	gene	704419	709732	.	-	.	gene_id "YOR192C-B"; gene_source "SGD"; gene_biotype "protein_coding";
XV	SGD	transcript	704419	709732	.	-	.	gene_id "YOR192C-B"; transcript_id "YOR192C-B"; gene_source "SGD"; gene_biotype "protein_coding"; transcript_source "SGD"; transcript_biotype "protein_coding";
XV	SGD	exon	708440	709732	.	-	.	gene_id "YOR192C-B"; transcript_id "YOR192C-B"; exon_number "1"; gene_source "SGD"; gene_biotype "protein_coding"; transcript_source "SGD"; transcript_biotype "protein_coding"; exon_id "YOR192C-B.1";
XV	SGD	CDS	708440	709732	.	-	0	gene_id "YOR192C-B"; transcript_id "YOR192C-B"; exon_number "1"; gene_source "SGD"; gene_biotype "protein_coding"; transcript_source "SGD"; transcript_biotype "protein_coding"; protein_id "YOR192C-B"; protein_version "1";
XV	SGD	start_codon	709730	709732	.	-	0	gene_id "YOR192C-B"; transcript_id "YOR192C-B"; exon_number "1"; gene_source "SGD"; gene_biotype "protein_coding"; transcript_source "SGD"; transcript_biotype "protein_coding";
XV	SGD	exon	704419	708438	.	-	.	gene_id "YOR192C-B"; transcript_id "YOR192C-B"; exon_number "2"; gene_source "SGD"; gene_biotype "protein_coding"; transcript_source "SGD"; transcript_biotype "protein_coding"; exon_id "YOR192C-B.2";
XV	SGD	CDS	704422	708438	.	-	0	gene_id "YOR192C-B"; transcript_id "YOR192C-B"; exon_number "2"; gene_source "SGD"; gene_biotype "protein_coding"; transcript_source "SGD"; transcript_biotype "protein_coding"; protein_id "YOR192C-B"; protein_version "1";
XV	SGD	stop_codon	704419	704421	.	-	0	gene_id "YOR192C-B"; transcript_id "YOR192C-B"; exon_number "2"; gene_source "SGD"; gene_biotype "protein_coding"; transcript_source "SGD"; transcript_biotype "protein_coding";
XV	SGD	gene	708416	709732	.	-	.	gene_id "YOR192C-A"; gene_source "SGD"; gene_biotype "protein_coding";
XV	SGD	transcript	708416	709732	.	-	.	gene_id "YOR192C-A"; transcript_id "YOR192C-A"; gene_source "SGD"; gene_biotype "protein_coding"; transcript_source "SGD"; transcript_biotype "protein_coding";
XV	SGD	exon	708416	709732	.	-	.	gene_id "YOR192C-A"; transcript_id "YOR192C-A"; exon_number "1"; gene_source "SGD"; gene_biotype "protein_coding"; transcript_source "SGD"; transcript_biotype "protein_coding"; exon_id "YOR192C-A.1";
XV	SGD	CDS	708419	709732	.	-	0	gene_id "YOR192C-A"; transcript_id "YOR192C-A"; exon_number "1"; gene_source "SGD"; gene_biotype "protein_coding"; transcript_source "SGD"; transcript_biotype "protein_coding"; protein_id "YOR192C-A"; protein_version "1";
XV	SGD	start_codon	709730	709732	.	-	0	gene_id "YOR192C-A"; transcript_id "YOR192C-A"; exon_number "1"; gene_source "SGD"; gene_biotype "protein_coding"; transcript_source "SGD"; transcript_biotype "protein_coding";
XV	SGD	stop_codon	708416	708418	.	-	0	gene_id "YOR192C-A"; transcript_id "YOR192C-A"; exon_number "1"; gene_source "SGD"; gene_biotype "protein_coding"; transcript_source "SGD"; transcript_biotype "protein_coding";
XV	SGD	gene	710446	711576	.	+	.	gene_id "YOR193W"; gene_name "PEX27"; gene_source "SGD"; gene_biotype "protein_coding";
XV	SGD	transcript	710446	711576	.	+	.	gene_id "YOR193W"; transcript_id "YOR193W"; gene_name "PEX27"; gene_source "SGD"; gene_biotype "protein_coding"; transcript_name "PEX27"; transcript_source "SGD"; transcript_biotype "protein_coding";
XV	SGD	exon	710446	711576	.	+	.	gene_id "YOR193W"; transcript_id "YOR193W"; exon_number "1"; gene_name "PEX27"; gene_source "SGD"; gene_biotype "protein_coding"; transcript_name "PEX27"; transcript_source "SGD"; transcript_biotype "protein_coding"; exon_id "YOR193W.1";
XV	SGD	CDS	710446	711573	.	+	0	gene_id "YOR193W"; transcript_id "YOR193W"; exon_number "1"; gene_name "PEX27"; gene_source "SGD"; gene_biotype "protein_coding"; transcript_name "PEX27"; transcript_source "SGD"; transcript_biotype "protein_coding"; protein_id "YOR193W"; protein_version "1";
XV	SGD	start_codon	710446	710448	.	+	0	gene_id "YOR193W"; transcript_id "YOR193W"; exon_number "1"; gene_name "PEX27"; gene_source "SGD"; gene_biotype "protein_coding"; transcript_name "PEX27"; transcript_source "SGD"; transcript_biotype "protein_coding";
XV	SGD	stop_codon	711574	711576	.	+	0	gene_id "YOR193W"; transcript_id "YOR193W"; exon_number "1"; gene_name "PEX27"; gene_source "SGD"; gene_biotype "protein_coding"; transcript_name "PEX27"; transcript_source "SGD"; transcript_biotype "protein_coding";
XV	SGD	gene	711366	712618	.	-	.	gene_id "YOR194C"; gene_name "TOA1"; gene_source "SGD"; gene_biotype "protein_coding";
XV	SGD	transcript	711366	712618	.	-	.	gene_id "YOR194C"; transcript_id "YOR194C"; gene_name "TOA1"; gene_source "SGD"; gene_biotype "protein_coding"; transcript_name "TOA1"; transcript_source "SGD"; transcript_biotype "protein_coding";
XV	SGD	exon	711366	712618	.	-	.	gene_id "YOR194C"; transcript_id "YOR194C"; exon_number "1"; gene_name "TOA1"; gene_source "SGD"; gene_biotype "protein_coding"; transcript_name "TOA1"; transcript_source "SGD"; transcript_biotype "protein_coding"; exon_id "YOR194C.1";
XV	SGD	CDS	711686	712543	.	-	0	gene_id "YOR194C"; transcript_id "YOR194C"; exon_number "1"; gene_name "TOA1"; gene_source "SGD"; gene_biotype "protein_coding"; transcript_name "TOA1"; transcript_source "SGD"; transcript_biotype "protein_coding"; protein_id "YOR194C"; protein_version "1";
XV	SGD	start_codon	712541	712543	.	-	0	gene_id "YOR194C"; transcript_id "YOR194C"; exon_number "1"; gene_name "TOA1"; gene_source "SGD"; gene_biotype "protein_coding"; transcript_name "TOA1"; transcript_source "SGD"; transcript_biotype "protein_coding";
XV	SGD	stop_codon	711683	711685	.	-	0	gene_id "YOR194C"; transcript_id "YOR194C"; exon_number "1"; gene_name "TOA1"; gene_source "SGD"; gene_biotype "protein_coding"; transcript_name "TOA1"; transcript_source "SGD"; transcript_biotype "protein_coding";
XV	SGD	gene	712796	715554	.	+	.	gene_id "YOR195W"; gene_name "SLK19"; gene_source "SGD"; gene_biotype "protein_coding";
XV	SGD	transcript	712796	715554	.	+	.	gene_id "YOR195W"; transcript_id "YOR195W"; gene_name "SLK19"; gene_source "SGD"; gene_biotype "protein_coding"; transcript_name "SLK19"; transcript_source "SGD"; transcript_biotype "protein_coding";
XV	SGD	exon	712796	715554	.	+	.	gene_id "YOR195W"; transcript_id "YOR195W"; exon_number "1"; gene_name "SLK19"; gene_source "SGD"; gene_biotype "protein_coding"; transcript_name "SLK19"; transcript_source "SGD"; transcript_biotype "protein_coding"; exon_id "YOR195W.1";
XV	SGD	CDS	712866	715328	.	+	0	gene_id "YOR195W"; transcript_id "YOR195W"; exon_number "1"; gene_name "SLK19"; gene_source "SGD"; gene_biotype "protein_coding"; transcript_name "SLK19"; transcript_source "SGD"; transcript_biotype "protein_coding"; protein_id "YOR195W"; protein_version "1";
XV	SGD	start_codon	712866	712868	.	+	0	gene_id "YOR195W"; transcript_id "YOR195W"; exon_number "1"; gene_name "SLK19"; gene_source "SGD"; gene_biotype "protein_coding"; transcript_name "SLK19"; transcript_source "SGD"; transcript_biotype "protein_coding";
XV	SGD	stop_codon	715329	715331	.	+	0	gene_id "YOR195W"; transcript_id "YOR195W"; exon_number "1"; gene_name "SLK19"; gene_source "SGD"; gene_biotype "protein_coding"; transcript_name "SLK19"; transcript_source "SGD"; transcript_biotype "protein_coding";
XV	SGD	gene	715432	716885	.	-	.	gene_id "YOR196C"; gene_name "LIP5"; gene_source "SGD"; gene_biotype "protein_coding";
XV	SGD	transcript	715432	716885	.	-	.	gene_id "YOR196C"; transcript_id "YOR196C"; gene_name "LIP5"; gene_source "SGD"; gene_biotype "protein_coding"; transcript_name "LIP5"; transcript_source "SGD"; transcript_biotype "protein_coding";
XV	SGD	exon	715432	716885	.	-	.	gene_id "YOR196C"; transcript_id "YOR196C"; exon_number "1"; gene_name "LIP5"; gene_source "SGD"; gene_biotype "protein_coding"; transcript_name "LIP5"; transcript_source "SGD"; transcript_biotype "protein_coding"; exon_id "YOR196C.1";
XV	SGD	CDS	715596	716837	.	-	0	gene_id "YOR196C"; transcript_id "YOR196C"; exon_number "1"; gene_name "LIP5"; gene_source "SGD"; gene_biotype "protein_coding"; transcript_name "LIP5"; transcript_source "SGD"; transcript_biotype "protein_coding"; protein_id "YOR196C"; protein_version "1";
XV	SGD	start_codon	716835	716837	.	-	0	gene_id "YOR196C"; transcript_id "YOR196C"; exon_number "1"; gene_name "LIP5"; gene_source "SGD"; gene_biotype "protein_coding"; transcript_name "LIP5"; transcript_source "SGD"; transcript_biotype "protein_coding";
XV	SGD	stop_codon	715593	715595	.	-	0	gene_id "YOR196C"; transcript_id "YOR196C"; exon_number "1"; gene_name "LIP5"; gene_source "SGD"; gene_biotype "protein_coding"; transcript_name "LIP5"; transcript_source "SGD"; transcript_biotype "protein_coding";
XV	SGD	gene	717057	718534	.	+	.	gene_id "YOR197W"; gene_name "MCA1"; gene_source "SGD"; gene_biotype "protein_coding";
XV	SGD	transcript	717057	718534	.	+	.	gene_id "YOR197W"; transcript_id "YOR197W"; gene_name "MCA1"; gene_source "SGD"; gene_biotype "protein_coding"; transcript_name "MCA1"; transcript_source "SGD"; transcript_biotype "protein_coding";
XV	SGD	exon	717057	718534	.	+	.	gene_id "YOR197W"; transcript_id "YOR197W"; exon_number "1"; gene_name "MCA1"; gene_source "SGD"; gene_biotype "protein_coding"; transcript_name "MCA1"; transcript_source "SGD"; transcript_biotype "protein_coding"; exon_id "YOR197W.1";
XV	SGD	CDS	717086	718381	.	+	0	gene_id "YOR197W"; transcript_id "YOR197W"; exon_number "1"; gene_name "MCA1"; gene_source "SGD"; gene_biotype "protein_coding"; transcript_name "MCA1"; transcript_source "SGD"; transcript_biotype "protein_coding"; protein_id "YOR197W"; protein_version "1";
XV	SGD	start_codon	717086	717088	.	+	0	gene_id "YOR197W"; transcript_id "YOR197W"; exon_number "1"; gene_name "MCA1"; gene_source "SGD"; gene_biotype "protein_coding"; transcript_name "MCA1"; transcript_source "SGD"; transcript_biotype "protein_coding";
XV	SGD	stop_codon	718382	718384	.	+	0	gene_id "YOR197W"; transcript_id "YOR197W"; exon_number "1"; gene_name "MCA1"; gene_source "SGD"; gene_biotype "protein_coding"; transcript_name "MCA1"; transcript_source "SGD"; transcript_biotype "protein_coding";
XV	SGD	gene	718424	720303	.	-	.	gene_id "YOR198C"; gene_name "BFR1"; gene_source "SGD"; gene_biotype "protein_coding";
XV	SGD	transcript	718424	720303	.	-	.	gene_id "YOR198C"; transcript_id "YOR198C"; gene_name "BFR1"; gene_source "SGD"; gene_biotype "protein_coding"; transcript_name "BFR1"; transcript_source "SGD"; transcript_biotype "protein_coding";
XV	SGD	exon	718424	720303	.	-	.	gene_id "YOR198C"; transcript_id "YOR198C"; exon_number "1"; gene_name "BFR1"; gene_source "SGD"; gene_biotype "protein_coding"; transcript_name "BFR1"; transcript_source "SGD"; transcript_biotype "protein_coding"; exon_id "YOR198C.1";
XV	SGD	CDS	718656	720065	.	-	0	gene_id "YOR198C"; transcript_id "YOR198C"; exon_number "1"; gene_name "BFR1"; gene_source "SGD"; gene_biotype "protein_coding"; transcript_name "BFR1"; transcript_source "SGD"; transcript_biotype "protein_coding"; protein_id "YOR198C"; protein_version "1";
XV	SGD	start_codon	720063	720065	.	-	0	gene_id "YOR198C"; transcript_id "YOR198C"; exon_number "1"; gene_name "BFR1"; gene_source "SGD"; gene_biotype "protein_coding"; transcript_name "BFR1"; transcript_source "SGD"; transcript_biotype "protein_coding";
XV	SGD	stop_codon	718653	718655	.	-	0	gene_id "YOR198C"; transcript_id "YOR198C"; exon_number "1"; gene_name "BFR1"; gene_source "SGD"; gene_biotype "protein_coding"; transcript_name "BFR1"; transcript_source "SGD"; transcript_biotype "protein_coding";
XV	SGD	gene	720181	720510	.	+	.	gene_id "YOR199W"; gene_source "SGD"; gene_biotype "protein_coding";
XV	SGD	transcript	720181	720510	.	+	.	gene_id "YOR199W"; transcript_id "YOR199W"; gene_source "SGD"; gene_biotype "protein_coding"; transcript_source "SGD"; transcript_biotype "protein_coding";
XV	SGD	exon	720181	720510	.	+	.	gene_id "YOR199W"; transcript_id "YOR199W"; exon_number "1"; gene_source "SGD"; gene_biotype "protein_coding"; transcript_source "SGD"; transcript_biotype "protein_coding"; exon_id "YOR199W.1";
XV	SGD	CDS	720181	720507	.	+	0	gene_id "YOR199W"; transcript_id "YOR199W"; exon_number "1"; gene_source "SGD"; gene_biotype "protein_coding"; transcript_source "SGD"; transcript_biotype "protein_coding"; protein_id "YOR199W"; protein_version "1";
XV	SGD	start_codon	720181	720183	.	+	0	gene_id "YOR199W"; transcript_id "YOR199W"; exon_number "1"; gene_source "SGD"; gene_biotype "protein_coding"; transcript_source "SGD"; transcript_biotype "protein_coding";
XV	SGD	stop_codon	720508	720510	.	+	0	gene_id "YOR199W"; transcript_id "YOR199W"; exon_number "1"; gene_source "SGD"; gene_biotype "protein_coding"; transcript_source "SGD"; transcript_biotype "protein_coding";
XV	SGD	gene	720417	720815	.	+	.	gene_id "YOR200W"; gene_source "SGD"; gene_biotype "protein_coding";
XV	SGD	transcript	720417	720815	.	+	.	gene_id "YOR200W"; transcript_id "YOR200W"; gene_source "SGD"; gene_biotype "protein_coding"; transcript_source "SGD"; transcript_biotype "protein_coding";
XV	SGD	exon	720417	720815	.	+	.	gene_id "YOR200W"; transcript_id "YOR200W"; exon_number "1"; gene_source "SGD"; gene_biotype "protein_coding"; transcript_source "SGD"; transcript_biotype "protein_coding"; exon_id "YOR200W.1";
XV	SGD	CDS	720417	720812	.	+	0	gene_id "YOR200W"; transcript_id "YOR200W"; exon_number "1"; gene_source "SGD"; gene_biotype "protein_coding"; transcript_source "SGD"; transcript_biotype "protein_coding"; protein_id "YOR200W"; protein_version "1";
XV	SGD	start_codon	720417	720419	.	+	0	gene_id "YOR200W"; transcript_id "YOR200W"; exon_number "1"; gene_source "SGD"; gene_biotype "protein_coding"; transcript_source "SGD"; transcript_biotype "protein_coding";
XV	SGD	stop_codon	720813	720815	.	+	0	gene_id "YOR200W"; transcript_id "YOR200W"; exon_number "1"; gene_source "SGD"; gene_biotype "protein_coding"; transcript_source "SGD"; transcript_biotype "protein_coding";
XV	SGD	gene	720344	721749	.	-	.	gene_id "YOR201C"; gene_name "MRM1"; gene_source "SGD"; gene_biotype "protein_coding";
XV	SGD	transcript	720344	721749	.	-	.	gene_id "YOR201C"; transcript_id "YOR201C"; gene_name "MRM1"; gene_source "SGD"; gene_biotype "protein_coding"; transcript_name "MRM1"; transcript_source "SGD"; transcript_biotype "protein_coding";
XV	SGD	exon	720344	721749	.	-	.	gene_id "YOR201C"; transcript_id "YOR201C"; exon_number "1"; gene_name "MRM1"; gene_source "SGD"; gene_biotype "protein_coding"; transcript_name "MRM1"; transcript_source "SGD"; transcript_biotype "protein_coding"; exon_id "YOR201C.1";
XV	SGD	CDS	720473	721708	.	-	0	gene_id "YOR201C"; transcript_id "YOR201C"; exon_number "1"; gene_name "MRM1"; gene_source "SGD"; gene_biotype "protein_coding"; transcript_name "MRM1"; transcript_source "SGD"; transcript_biotype "protein_coding"; protein_id "YOR201C"; protein_version "1";
XV	SGD	start_codon	721706	721708	.	-	0	gene_id "YOR201C"; transcript_id "YOR201C"; exon_number "1"; gene_name "MRM1"; gene_source "SGD"; gene_biotype "protein_coding"; transcript_name "MRM1"; transcript_source "SGD"; transcript_biotype "protein_coding";
XV	SGD	stop_codon	720470	720472	.	-	0	gene_id "YOR201C"; transcript_id "YOR201C"; exon_number "1"; gene_name "MRM1"; gene_source "SGD"; gene_biotype "protein_coding"; transcript_name "MRM1"; transcript_source "SGD"; transcript_biotype "protein_coding";
XV	SGD	gene	721946	722608	.	+	.	gene_id "YOR202W"; gene_name "HIS3"; gene_source "SGD"; gene_biotype "protein_coding";
XV	SGD	transcript	721946	722608	.	+	.	gene_id "YOR202W"; transcript_id "YOR202W"; gene_name "HIS3"; gene_source "SGD"; gene_biotype "protein_coding"; transcript_name "HIS3"; transcript_source "SGD"; transcript_biotype "protein_coding";
XV	SGD	exon	721946	722608	.	+	.	gene_id "YOR202W"; transcript_id "YOR202W"; exon_number "1"; gene_name "HIS3"; gene_source "SGD"; gene_biotype "protein_coding"; transcript_name "HIS3"; transcript_source "SGD"; transcript_biotype "protein_coding"; exon_id "YOR202W.1";
XV	SGD	CDS	721946	722605	.	+	0	gene_id "YOR202W"; transcript_id "YOR202W"; exon_number "1"; gene_name "HIS3"; gene_source "SGD"; gene_biotype "protein_coding"; transcript_name "HIS3"; transcript_source "SGD"; transcript_biotype "protein_coding"; protein_id "YOR202W"; protein_version "1";
XV	SGD	start_codon	721946	721948	.	+	0	gene_id "YOR202W"; transcript_id "YOR202W"; exon_number "1"; gene_name "HIS3"; gene_source "SGD"; gene_biotype "protein_coding"; transcript_name "HIS3"; transcript_source "SGD"; transcript_biotype "protein_coding";
XV	SGD	stop_codon	722606	722608	.	+	0	gene_id "YOR202W"; transcript_id "YOR202W"; exon_number "1"; gene_name "HIS3"; gene_source "SGD"; gene_biotype "protein_coding"; transcript_name "HIS3"; transcript_source "SGD"; transcript_biotype "protein_coding";
XV	SGD	gene	722565	722918	.	+	.	gene_id "YOR203W"; gene_source "SGD"; gene_biotype "protein_coding";
XV	SGD	transcript	722565	722918	.	+	.	gene_id "YOR203W"; transcript_id "YOR203W"; gene_source "SGD"; gene_biotype "protein_coding"; transcript_source "SGD"; transcript_biotype "protein_coding";
XV	SGD	exon	722565	722918	.	+	.	gene_id "YOR203W"; transcript_id "YOR203W"; exon_number "1"; gene_source "SGD"; gene_biotype "protein_coding"; transcript_source "SGD"; transcript_biotype "protein_coding"; exon_id "YOR203W.1";
XV	SGD	CDS	722565	722915	.	+	0	gene_id "YOR203W"; transcript_id "YOR203W"; exon_number "1"; gene_source "SGD"; gene_biotype "protein_coding"; transcript_source "SGD"; transcript_biotype "protein_coding"; protein_id "YOR203W"; protein_version "1";
XV	SGD	start_codon	722565	722567	.	+	0	gene_id "YOR203W"; transcript_id "YOR203W"; exon_number "1"; gene_source "SGD"; gene_biotype "protein_coding"; transcript_source "SGD"; transcript_biotype "protein_coding";
XV	SGD	stop_codon	722916	722918	.	+	0	gene_id "YOR203W"; transcript_id "YOR203W"; exon_number "1"; gene_source "SGD"; gene_biotype "protein_coding"; transcript_source "SGD"; transcript_biotype "protein_coding";
XV	SGD	gene	722911	724725	.	+	.	gene_id "YOR204W"; gene_name "DED1"; gene_source "SGD"; gene_biotype "protein_coding";
XV	SGD	transcript	722911	724725	.	+	.	gene_id "YOR204W"; transcript_id "YOR204W"; gene_name "DED1"; gene_source "SGD"; gene_biotype "protein_coding"; transcript_name "DED1"; transcript_source "SGD"; transcript_biotype "protein_coding";
XV	SGD	exon	722911	724725	.	+	.	gene_id "YOR204W"; transcript_id "YOR204W"; exon_number "1"; gene_name "DED1"; gene_source "SGD"; gene_biotype "protein_coding"; transcript_name "DED1"; transcript_source "SGD"; transcript_biotype "protein_coding"; exon_id "YOR204W.1";
XV	SGD	CDS	722911	724722	.	+	0	gene_id "YOR204W"; transcript_id "YOR204W"; exon_number "1"; gene_name "DED1"; gene_source "SGD"; gene_biotype "protein_coding"; transcript_name "DED1"; transcript_source "SGD"; transcript_biotype "protein_coding"; protein_id "YOR204W"; protein_version "1";
XV	SGD	start_codon	722911	722913	.	+	0	gene_id "YOR204W"; transcript_id "YOR204W"; exon_number "1"; gene_name "DED1"; gene_source "SGD"; gene_biotype "protein_coding"; transcript_name "DED1"; transcript_source "SGD"; transcript_biotype "protein_coding";
XV	SGD	stop_codon	724723	724725	.	+	0	gene_id "YOR204W"; transcript_id "YOR204W"; exon_number "1"; gene_name "DED1"; gene_source "SGD"; gene_biotype "protein_coding"; transcript_name "DED1"; transcript_source "SGD"; transcript_biotype "protein_coding";
XV	SGD	gene	725443	727263	.	-	.	gene_id "YOR205C"; gene_name "GEP3"; gene_source "SGD"; gene_biotype "protein_coding";
XV	SGD	transcript	725443	727263	.	-	.	gene_id "YOR205C"; transcript_id "YOR205C"; gene_name "GEP3"; gene_source "SGD"; gene_biotype "protein_coding"; transcript_name "GEP3"; transcript_source "SGD"; transcript_biotype "protein_coding";
XV	SGD	exon	725443	727263	.	-	.	gene_id "YOR205C"; transcript_id "YOR205C"; exon_number "1"; gene_name "GEP3"; gene_source "SGD"; gene_biotype "protein_coding"; transcript_name "GEP3"; transcript_source "SGD"; transcript_biotype "protein_coding"; exon_id "YOR205C.1";
XV	SGD	CDS	725567	727234	.	-	0	gene_id "YOR205C"; transcript_id "YOR205C"; exon_number "1"; gene_name "GEP3"; gene_source "SGD"; gene_biotype "protein_coding"; transcript_name "GEP3"; transcript_source "SGD"; transcript_biotype "protein_coding"; protein_id "YOR205C"; protein_version "1";
XV	SGD	start_codon	727232	727234	.	-	0	gene_id "YOR205C"; transcript_id "YOR205C"; exon_number "1"; gene_name "GEP3"; gene_source "SGD"; gene_biotype "protein_coding"; transcript_name "GEP3"; transcript_source "SGD"; transcript_biotype "protein_coding";
XV	SGD	stop_codon	725564	725566	.	-	0	gene_id "YOR205C"; transcript_id "YOR205C"; exon_number "1"; gene_name "GEP3"; gene_source "SGD"; gene_biotype "protein_coding"; transcript_name "GEP3"; transcript_source "SGD"; transcript_biotype "protein_coding";
XV	SGD	gene	727483	729731	.	+	.	gene_id "YOR206W"; gene_name "NOC2"; gene_source "SGD"; gene_biotype "protein_coding";
XV	SGD	transcript	727483	729731	.	+	.	gene_id "YOR206W"; transcript_id "YOR206W"; gene_name "NOC2"; gene_source "SGD"; gene_biotype "protein_coding"; transcript_name "NOC2"; transcript_source "SGD"; transcript_biotype "protein_coding";
XV	SGD	exon	727483	729731	.	+	.	gene_id "YOR206W"; transcript_id "YOR206W"; exon_number "1"; gene_name "NOC2"; gene_source "SGD"; gene_biotype "protein_coding"; transcript_name "NOC2"; transcript_source "SGD"; transcript_biotype "protein_coding"; exon_id "YOR206W.1";
XV	SGD	CDS	727512	729641	.	+	0	gene_id "YOR206W"; transcript_id "YOR206W"; exon_number "1"; gene_name "NOC2"; gene_source "SGD"; gene_biotype "protein_coding"; transcript_name "NOC2"; transcript_source "SGD"; transcript_biotype "protein_coding"; protein_id "YOR206W"; protein_version "1";
XV	SGD	start_codon	727512	727514	.	+	0	gene_id "YOR206W"; transcript_id "YOR206W"; exon_number "1"; gene_name "NOC2"; gene_source "SGD"; gene_biotype "protein_coding"; transcript_name "NOC2"; transcript_source "SGD"; transcript_biotype "protein_coding";
XV	SGD	stop_codon	729642	729644	.	+	0	gene_id "YOR206W"; transcript_id "YOR206W"; exon_number "1"; gene_name "NOC2"; gene_source "SGD"; gene_biotype "protein_coding"; transcript_name "NOC2"; transcript_source "SGD"; transcript_biotype "protein_coding";
XV	SGD	gene	730008	733457	.	-	.	gene_id "YOR207C"; gene_name "RET1"; gene_source "SGD"; gene_biotype "protein_coding";
XV	SGD	transcript	730008	733457	.	-	.	gene_id "YOR207C"; transcript_id "YOR207C"; gene_name "RET1"; gene_source "SGD"; gene_biotype "protein_coding"; transcript_name "RET1"; transcript_source "SGD"; transcript_biotype "protein_coding";
XV	SGD	exon	730008	733457	.	-	.	gene_id "YOR207C"; transcript_id "YOR207C"; exon_number "1"; gene_name "RET1"; gene_source "SGD"; gene_biotype "protein_coding"; transcript_name "RET1"; transcript_source "SGD"; transcript_biotype "protein_coding"; exon_id "YOR207C.1";
XV	SGD	CDS	730011	733457	.	-	0	gene_id "YOR207C"; transcript_id "YOR207C"; exon_number "1"; gene_name "RET1"; gene_source "SGD"; gene_biotype "protein_coding"; transcript_name "RET1"; transcript_source "SGD"; transcript_biotype "protein_coding"; protein_id "YOR207C"; protein_version "1";
XV	SGD	start_codon	733455	733457	.	-	0	gene_id "YOR207C"; transcript_id "YOR207C"; exon_number "1"; gene_name "RET1"; gene_source "SGD"; gene_biotype "protein_coding"; transcript_name "RET1"; transcript_source "SGD"; transcript_biotype "protein_coding";
XV	SGD	stop_codon	730008	730010	.	-	0	gene_id "YOR207C"; transcript_id "YOR207C"; exon_number "1"; gene_name "RET1"; gene_source "SGD"; gene_biotype "protein_coding"; transcript_name "RET1"; transcript_source "SGD"; transcript_biotype "protein_coding";
XV	SGD	gene	733925	736177	.	+	.	gene_id "YOR208W"; gene_name "PTP2"; gene_source "SGD"; gene_biotype "protein_coding";
XV	SGD	transcript	733925	736177	.	+	.	gene_id "YOR208W"; transcript_id "YOR208W"; gene_name "PTP2"; gene_source "SGD"; gene_biotype "protein_coding"; transcript_name "PTP2"; transcript_source "SGD"; transcript_biotype "protein_coding";
XV	SGD	exon	733925	736177	.	+	.	gene_id "YOR208W"; transcript_id "YOR208W"; exon_number "1"; gene_name "PTP2"; gene_source "SGD"; gene_biotype "protein_coding"; transcript_name "PTP2"; transcript_source "SGD"; transcript_biotype "protein_coding"; exon_id "YOR208W.1";
XV	SGD	CDS	733925	736174	.	+	0	gene_id "YOR208W"; transcript_id "YOR208W"; exon_number "1"; gene_name "PTP2"; gene_source "SGD"; gene_biotype "protein_coding"; transcript_name "PTP2"; transcript_source "SGD"; transcript_biotype "protein_coding"; protein_id "YOR208W"; protein_version "1";
XV	SGD	start_codon	733925	733927	.	+	0	gene_id "YOR208W"; transcript_id "YOR208W"; exon_number "1"; gene_name "PTP2"; gene_source "SGD"; gene_biotype "protein_coding"; transcript_name "PTP2"; transcript_source "SGD"; transcript_biotype "protein_coding";
XV	SGD	stop_codon	736175	736177	.	+	0	gene_id "YOR208W"; transcript_id "YOR208W"; exon_number "1"; gene_name "PTP2"; gene_source "SGD"; gene_biotype "protein_coding"; transcript_name "PTP2"; transcript_source "SGD"; transcript_biotype "protein_coding";
XV	SGD	gene	736219	737877	.	-	.	gene_id "YOR209C"; gene_name "NPT1"; gene_source "SGD"; gene_biotype "protein_coding";
XV	SGD	transcript	736219	737877	.	-	.	gene_id "YOR209C"; transcript_id "YOR209C"; gene_name "NPT1"; gene_source "SGD"; gene_biotype "protein_coding"; transcript_name "NPT1"; transcript_source "SGD"; transcript_biotype "protein_coding";
XV	SGD	exon	736219	737877	.	-	.	gene_id "YOR209C"; transcript_id "YOR209C"; exon_number "1"; gene_name "NPT1"; gene_source "SGD"; gene_biotype "protein_coding"; transcript_name "NPT1"; transcript_source "SGD"; transcript_biotype "protein_coding"; exon_id "YOR209C.1";
XV	SGD	CDS	736440	737726	.	-	0	gene_id "YOR209C"; transcript_id "YOR209C"; exon_number "1"; gene_name "NPT1"; gene_source "SGD"; gene_biotype "protein_coding"; transcript_name "NPT1"; transcript_source "SGD"; transcript_biotype "protein_coding"; protein_id "YOR209C"; protein_version "1";
XV	SGD	start_codon	737724	737726	.	-	0	gene_id "YOR209C"; transcript_id "YOR209C"; exon_number "1"; gene_name "NPT1"; gene_source "SGD"; gene_biotype "protein_coding"; transcript_name "NPT1"; transcript_source "SGD"; transcript_biotype "protein_coding";
XV	SGD	stop_codon	736437	736439	.	-	0	gene_id "YOR209C"; transcript_id "YOR209C"; exon_number "1"; gene_name "NPT1"; gene_source "SGD"; gene_biotype "protein_coding"; transcript_name "NPT1"; transcript_source "SGD"; transcript_biotype "protein_coding";
XV	SGD	gene	738251	738847	.	+	.	gene_id "YOR210W"; gene_name "RPB10"; gene_source "SGD"; gene_biotype "protein_coding";
XV	SGD	transcript	738251	738847	.	+	.	gene_id "YOR210W"; transcript_id "YOR210W"; gene_name "RPB10"; gene_source "SGD"; gene_biotype "protein_coding"; transcript_name "RPB10"; transcript_source "SGD"; transcript_biotype "protein_coding";
XV	SGD	exon	738251	738847	.	+	.	gene_id "YOR210W"; transcript_id "YOR210W"; exon_number "1"; gene_name "RPB10"; gene_source "SGD"; gene_biotype "protein_coding"; transcript_name "RPB10"; transcript_source "SGD"; transcript_biotype "protein_coding"; exon_id "YOR210W.1";
XV	SGD	CDS	738320	738529	.	+	0	gene_id "YOR210W"; transcript_id "YOR210W"; exon_number "1"; gene_name "RPB10"; gene_source "SGD"; gene_biotype "protein_coding"; transcript_name "RPB10"; transcript_source "SGD"; transcript_biotype "protein_coding"; protein_id "YOR210W"; protein_version "1";
XV	SGD	start_codon	738320	738322	.	+	0	gene_id "YOR210W"; transcript_id "YOR210W"; exon_number "1"; gene_name "RPB10"; gene_source "SGD"; gene_biotype "protein_coding"; transcript_name "RPB10"; transcript_source "SGD"; transcript_biotype "protein_coding";
XV	SGD	stop_codon	738530	738532	.	+	0	gene_id "YOR210W"; transcript_id "YOR210W"; exon_number "1"; gene_name "RPB10"; gene_source "SGD"; gene_biotype "protein_coding"; transcript_name "RPB10"; transcript_source "SGD"; transcript_biotype "protein_coding";
XV	SGD	gene	738924	741569	.	-	.	gene_id "YOR211C"; gene_name "MGM1"; gene_source "SGD"; gene_biotype "protein_coding";
XV	SGD	transcript	738924	741569	.	-	.	gene_id "YOR211C"; transcript_id "YOR211C"; gene_name "MGM1"; gene_source "SGD"; gene_biotype "protein_coding"; transcript_name "MGM1"; transcript_source "SGD"; transcript_biotype "protein_coding";
XV	SGD	exon	738924	741569	.	-	.	gene_id "YOR211C"; transcript_id "YOR211C"; exon_number "1"; gene_name "MGM1"; gene_source "SGD"; gene_biotype "protein_coding"; transcript_name "MGM1"; transcript_source "SGD"; transcript_biotype "protein_coding"; exon_id "YOR211C.1";
XV	SGD	CDS	738927	741569	.	-	0	gene_id "YOR211C"; transcript_id "YOR211C"; exon_number "1"; gene_name "MGM1"; gene_source "SGD"; gene_biotype "protein_coding"; transcript_name "MGM1"; transcript_source "SGD"; transcript_biotype "protein_coding"; protein_id "YOR211C"; protein_version "1";
XV	SGD	start_codon	741567	741569	.	-	0	gene_id "YOR211C"; transcript_id "YOR211C"; exon_number "1"; gene_name "MGM1"; gene_source "SGD"; gene_biotype "protein_coding"; transcript_name "MGM1"; transcript_source "SGD"; transcript_biotype "protein_coding";
XV	SGD	stop_codon	738924	738926	.	-	0	gene_id "YOR211C"; transcript_id "YOR211C"; exon_number "1"; gene_name "MGM1"; gene_source "SGD"; gene_biotype "protein_coding"; transcript_name "MGM1"; transcript_source "SGD"; transcript_biotype "protein_coding";
XV	SGD	gene	742654	744345	.	+	.	gene_id "YOR212W"; gene_name "STE4"; gene_source "SGD"; gene_biotype "protein_coding";
XV	SGD	transcript	742654	744345	.	+	.	gene_id "YOR212W"; transcript_id "YOR212W"; gene_name "STE4"; gene_source "SGD"; gene_biotype "protein_coding"; transcript_name "STE4"; transcript_source "SGD"; transcript_biotype "protein_coding";
XV	SGD	exon	742654	744345	.	+	.	gene_id "YOR212W"; transcript_id "YOR212W"; exon_number "1"; gene_name "STE4"; gene_source "SGD"; gene_biotype "protein_coding"; transcript_name "STE4"; transcript_source "SGD"; transcript_biotype "protein_coding"; exon_id "YOR212W.1";
XV	SGD	CDS	742910	744178	.	+	0	gene_id "YOR212W"; transcript_id "YOR212W"; exon_number "1"; gene_name "STE4"; gene_source "SGD"; gene_biotype "protein_coding"; transcript_name "STE4"; transcript_source "SGD"; transcript_biotype "protein_coding"; protein_id "YOR212W"; protein_version "1";
XV	SGD	start_codon	742910	742912	.	+	0	gene_id "YOR212W"; transcript_id "YOR212W"; exon_number "1"; gene_name "STE4"; gene_source "SGD"; gene_biotype "protein_coding"; transcript_name "STE4"; transcript_source "SGD"; transcript_biotype "protein_coding";
XV	SGD	stop_codon	744179	744181	.	+	0	gene_id "YOR212W"; transcript_id "YOR212W"; exon_number "1"; gene_name "STE4"; gene_source "SGD"; gene_biotype "protein_coding"; transcript_name "STE4"; transcript_source "SGD"; transcript_biotype "protein_coding";
XV	SGD	gene	744191	745399	.	-	.	gene_id "YOR213C"; gene_name "SAS5"; gene_source "SGD"; gene_biotype "protein_coding";
XV	SGD	transcript	744191	745399	.	-	.	gene_id "YOR213C"; transcript_id "YOR213C"; gene_name "SAS5"; gene_source "SGD"; gene_biotype "protein_coding"; transcript_name "SAS5"; transcript_source "SGD"; transcript_biotype "protein_coding";
XV	SGD	exon	744191	745399	.	-	.	gene_id "YOR213C"; transcript_id "YOR213C"; exon_number "1"; gene_name "SAS5"; gene_source "SGD"; gene_biotype "protein_coding"; transcript_name "SAS5"; transcript_source "SGD"; transcript_biotype "protein_coding"; exon_id "YOR213C.1";
XV	SGD	CDS	744538	745281	.	-	0	gene_id "YOR213C"; transcript_id "YOR213C"; exon_number "1"; gene_name "SAS5"; gene_source "SGD"; gene_biotype "protein_coding"; transcript_name "SAS5"; transcript_source "SGD"; transcript_biotype "protein_coding"; protein_id "YOR213C"; protein_version "1";
XV	SGD	start_codon	745279	745281	.	-	0	gene_id "YOR213C"; transcript_id "YOR213C"; exon_number "1"; gene_name "SAS5"; gene_source "SGD"; gene_biotype "protein_coding"; transcript_name "SAS5"; transcript_source "SGD"; transcript_biotype "protein_coding";
XV	SGD	stop_codon	744535	744537	.	-	0	gene_id "YOR213C"; transcript_id "YOR213C"; exon_number "1"; gene_name "SAS5"; gene_source "SGD"; gene_biotype "protein_coding"; transcript_name "SAS5"; transcript_source "SGD"; transcript_biotype "protein_coding";
XV	SGD	gene	745593	746303	.	-	.	gene_id "YOR214C"; gene_name "SPR2"; gene_source "SGD"; gene_biotype "protein_coding";
XV	SGD	transcript	745593	746303	.	-	.	gene_id "YOR214C"; transcript_id "YOR214C"; gene_name "SPR2"; gene_source "SGD"; gene_biotype "protein_coding"; transcript_source "SGD"; transcript_biotype "protein_coding";
XV	SGD	exon	745593	746303	.	-	.	gene_id "YOR214C"; transcript_id "YOR214C"; exon_number "1"; gene_name "SPR2"; gene_source "SGD"; gene_biotype "protein_coding"; transcript_source "SGD"; transcript_biotype "protein_coding"; exon_id "YOR214C.1";
XV	SGD	CDS	745596	746303	.	-	0	gene_id "YOR214C"; transcript_id "YOR214C"; exon_number "1"; gene_name "SPR2"; gene_source "SGD"; gene_biotype "protein_coding"; transcript_source "SGD"; transcript_biotype "protein_coding"; protein_id "YOR214C"; protein_version "1";
XV	SGD	start_codon	746301	746303	.	-	0	gene_id "YOR214C"; transcript_id "YOR214C"; exon_number "1"; gene_name "SPR2"; gene_source "SGD"; gene_biotype "protein_coding"; transcript_source "SGD"; transcript_biotype "protein_coding";
XV	SGD	stop_codon	745593	745595	.	-	0	gene_id "YOR214C"; transcript_id "YOR214C"; exon_number "1"; gene_name "SPR2"; gene_source "SGD"; gene_biotype "protein_coding"; transcript_source "SGD"; transcript_biotype "protein_coding";
XV	SGD	gene	746423	747336	.	-	.	gene_id "YOR215C"; gene_name "AIM41"; gene_source "SGD"; gene_biotype "protein_coding";
XV	SGD	transcript	746423	747336	.	-	.	gene_id "YOR215C"; transcript_id "YOR215C"; gene_name "AIM41"; gene_source "SGD"; gene_biotype "protein_coding"; transcript_name "AIM41"; transcript_source "SGD"; transcript_biotype "protein_coding";
XV	SGD	exon	746423	747336	.	-	.	gene_id "YOR215C"; transcript_id "YOR215C"; exon_number "1"; gene_name "AIM41"; gene_source "SGD"; gene_biotype "protein_coding"; transcript_name "AIM41"; transcript_source "SGD"; transcript_biotype "protein_coding"; exon_id "YOR215C.1";
XV	SGD	CDS	746728	747282	.	-	0	gene_id "YOR215C"; transcript_id "YOR215C"; exon_number "1"; gene_name "AIM41"; gene_source "SGD"; gene_biotype "protein_coding"; transcript_name "AIM41"; transcript_source "SGD"; transcript_biotype "protein_coding"; protein_id "YOR215C"; protein_version "1";
XV	SGD	start_codon	747280	747282	.	-	0	gene_id "YOR215C"; transcript_id "YOR215C"; exon_number "1"; gene_name "AIM41"; gene_source "SGD"; gene_biotype "protein_coding"; transcript_name "AIM41"; transcript_source "SGD"; transcript_biotype "protein_coding";
XV	SGD	stop_codon	746725	746727	.	-	0	gene_id "YOR215C"; transcript_id "YOR215C"; exon_number "1"; gene_name "AIM41"; gene_source "SGD"; gene_biotype "protein_coding"; transcript_name "AIM41"; transcript_source "SGD"; transcript_biotype "protein_coding";
XV	SGD	gene	747422	749046	.	-	.	gene_id "YOR216C"; gene_name "RUD3"; gene_source "SGD"; gene_biotype "protein_coding";
XV	SGD	transcript	747422	749046	.	-	.	gene_id "YOR216C"; transcript_id "YOR216C"; gene_name "RUD3"; gene_source "SGD"; gene_biotype "protein_coding"; transcript_name "RUD3"; transcript_source "SGD"; transcript_biotype "protein_coding";
XV	SGD	exon	747422	749046	.	-	.	gene_id "YOR216C"; transcript_id "YOR216C"; exon_number "1"; gene_name "RUD3"; gene_source "SGD"; gene_biotype "protein_coding"; transcript_name "RUD3"; transcript_source "SGD"; transcript_biotype "protein_coding"; exon_id "YOR216C.1";
XV	SGD	CDS	747528	748979	.	-	0	gene_id "YOR216C"; transcript_id "YOR216C"; exon_number "1"; gene_name "RUD3"; gene_source "SGD"; gene_biotype "protein_coding"; transcript_name "RUD3"; transcript_source "SGD"; transcript_biotype "protein_coding"; protein_id "YOR216C"; protein_version "1";
XV	SGD	start_codon	748977	748979	.	-	0	gene_id "YOR216C"; transcript_id "YOR216C"; exon_number "1"; gene_name "RUD3"; gene_source "SGD"; gene_biotype "protein_coding"; transcript_name "RUD3"; transcript_source "SGD"; transcript_biotype "protein_coding";
XV	SGD	stop_codon	747525	747527	.	-	0	gene_id "YOR216C"; transcript_id "YOR216C"; exon_number "1"; gene_name "RUD3"; gene_source "SGD"; gene_biotype "protein_coding"; transcript_name "RUD3"; transcript_source "SGD"; transcript_biotype "protein_coding";
XV	SGD	gene	749184	752114	.	+	.	gene_id "YOR217W"; gene_name "RFC1"; gene_source "SGD"; gene_biotype "protein_coding";
XV	SGD	transcript	749184	752114	.	+	.	gene_id "YOR217W"; transcript_id "YOR217W"; gene_name "RFC1"; gene_source "SGD"; gene_biotype "protein_coding"; transcript_name "RFC1"; transcript_source "SGD"; transcript_biotype "protein_coding";
XV	SGD	exon	749184	752114	.	+	.	gene_id "YOR217W"; transcript_id "YOR217W"; exon_number "1"; gene_name "RFC1"; gene_source "SGD"; gene_biotype "protein_coding"; transcript_name "RFC1"; transcript_source "SGD"; transcript_biotype "protein_coding"; exon_id "YOR217W.1";
XV	SGD	CDS	749301	751883	.	+	0	gene_id "YOR217W"; transcript_id "YOR217W"; exon_number "1"; gene_name "RFC1"; gene_source "SGD"; gene_biotype "protein_coding"; transcript_name "RFC1"; transcript_source "SGD"; transcript_biotype "protein_coding"; protein_id "YOR217W"; protein_version "1";
XV	SGD	start_codon	749301	749303	.	+	0	gene_id "YOR217W"; transcript_id "YOR217W"; exon_number "1"; gene_name "RFC1"; gene_source "SGD"; gene_biotype "protein_coding"; transcript_name "RFC1"; transcript_source "SGD"; transcript_biotype "protein_coding";
XV	SGD	stop_codon	751884	751886	.	+	0	gene_id "YOR217W"; transcript_id "YOR217W"; exon_number "1"; gene_name "RFC1"; gene_source "SGD"; gene_biotype "protein_coding"; transcript_name "RFC1"; transcript_source "SGD"; transcript_biotype "protein_coding";
XV	SGD	gene	751476	751895	.	-	.	gene_id "YOR218C"; gene_source "SGD"; gene_biotype "protein_coding";
XV	SGD	transcript	751476	751895	.	-	.	gene_id "YOR218C"; transcript_id "YOR218C"; gene_source "SGD"; gene_biotype "protein_coding"; transcript_source "SGD"; transcript_biotype "protein_coding";
XV	SGD	exon	751476	751895	.	-	.	gene_id "YOR218C"; transcript_id "YOR218C"; exon_number "1"; gene_source "SGD"; gene_biotype "protein_coding"; transcript_source "SGD"; transcript_biotype "protein_coding"; exon_id "YOR218C.1";
XV	SGD	CDS	751479	751895	.	-	0	gene_id "YOR218C"; transcript_id "YOR218C"; exon_number "1"; gene_source "SGD"; gene_biotype "protein_coding"; transcript_source "SGD"; transcript_biotype "protein_coding"; protein_id "YOR218C"; protein_version "1";
XV	SGD	start_codon	751893	751895	.	-	0	gene_id "YOR218C"; transcript_id "YOR218C"; exon_number "1"; gene_source "SGD"; gene_biotype "protein_coding"; transcript_source "SGD"; transcript_biotype "protein_coding";
XV	SGD	stop_codon	751476	751478	.	-	0	gene_id "YOR218C"; transcript_id "YOR218C"; exon_number "1"; gene_source "SGD"; gene_biotype "protein_coding"; transcript_source "SGD"; transcript_biotype "protein_coding";
XV	SGD	gene	752214	755009	.	-	.	gene_id "YOR219C"; gene_name "STE13"; gene_source "SGD"; gene_biotype "protein_coding";
XV	SGD	transcript	752214	755009	.	-	.	gene_id "YOR219C"; transcript_id "YOR219C"; gene_name "STE13"; gene_source "SGD"; gene_biotype "protein_coding"; transcript_name "STE13"; transcript_source "SGD"; transcript_biotype "protein_coding";
XV	SGD	exon	752214	755009	.	-	.	gene_id "YOR219C"; transcript_id "YOR219C"; exon_number "1"; gene_name "STE13"; gene_source "SGD"; gene_biotype "protein_coding"; transcript_name "STE13"; transcript_source "SGD"; transcript_biotype "protein_coding"; exon_id "YOR219C.1";
XV	SGD	CDS	752217	755009	.	-	0	gene_id "YOR219C"; transcript_id "YOR219C"; exon_number "1"; gene_name "STE13"; gene_source "SGD"; gene_biotype "protein_coding"; transcript_name "STE13"; transcript_source "SGD"; transcript_biotype "protein_coding"; protein_id "YOR219C"; protein_version "1";
XV	SGD	start_codon	755007	755009	.	-	0	gene_id "YOR219C"; transcript_id "YOR219C"; exon_number "1"; gene_name "STE13"; gene_source "SGD"; gene_biotype "protein_coding"; transcript_name "STE13"; transcript_source "SGD"; transcript_biotype "protein_coding";
XV	SGD	stop_codon	752214	752216	.	-	0	gene_id "YOR219C"; transcript_id "YOR219C"; exon_number "1"; gene_name "STE13"; gene_source "SGD"; gene_biotype "protein_coding"; transcript_name "STE13"; transcript_source "SGD"; transcript_biotype "protein_coding";
XV	SGD	gene	755278	756297	.	+	.	gene_id "YOR220W"; gene_name "RCN2"; gene_source "SGD"; gene_biotype "protein_coding";
XV	SGD	transcript	755278	756297	.	+	.	gene_id "YOR220W"; transcript_id "YOR220W"; gene_name "RCN2"; gene_source "SGD"; gene_biotype "protein_coding"; transcript_name "RCN2"; transcript_source "SGD"; transcript_biotype "protein_coding";
XV	SGD	exon	755278	756297	.	+	.	gene_id "YOR220W"; transcript_id "YOR220W"; exon_number "1"; gene_name "RCN2"; gene_source "SGD"; gene_biotype "protein_coding"; transcript_name "RCN2"; transcript_source "SGD"; transcript_biotype "protein_coding"; exon_id "YOR220W.1";
XV	SGD	CDS	755328	756122	.	+	0	gene_id "YOR220W"; transcript_id "YOR220W"; exon_number "1"; gene_name "RCN2"; gene_source "SGD"; gene_biotype "protein_coding"; transcript_name "RCN2"; transcript_source "SGD"; transcript_biotype "protein_coding"; protein_id "YOR220W"; protein_version "1";
XV	SGD	start_codon	755328	755330	.	+	0	gene_id "YOR220W"; transcript_id "YOR220W"; exon_number "1"; gene_name "RCN2"; gene_source "SGD"; gene_biotype "protein_coding"; transcript_name "RCN2"; transcript_source "SGD"; transcript_biotype "protein_coding";
XV	SGD	stop_codon	756123	756125	.	+	0	gene_id "YOR220W"; transcript_id "YOR220W"; exon_number "1"; gene_name "RCN2"; gene_source "SGD"; gene_biotype "protein_coding"; transcript_name "RCN2"; transcript_source "SGD"; transcript_biotype "protein_coding";
XV	SGD	gene	756289	757610	.	-	.	gene_id "YOR221C"; gene_name "MCT1"; gene_source "SGD"; gene_biotype "protein_coding";
XV	SGD	transcript	756289	757610	.	-	.	gene_id "YOR221C"; transcript_id "YOR221C"; gene_name "MCT1"; gene_source "SGD"; gene_biotype "protein_coding"; transcript_name "MCT1"; transcript_source "SGD"; transcript_biotype "protein_coding";
XV	SGD	exon	756289	757610	.	-	.	gene_id "YOR221C"; transcript_id "YOR221C"; exon_number "1"; gene_name "MCT1"; gene_source "SGD"; gene_biotype "protein_coding"; transcript_name "MCT1"; transcript_source "SGD"; transcript_biotype "protein_coding"; exon_id "YOR221C.1";
XV	SGD	CDS	756479	757558	.	-	0	gene_id "YOR221C"; transcript_id "YOR221C"; exon_number "1"; gene_name "MCT1"; gene_source "SGD"; gene_biotype "protein_coding"; transcript_name "MCT1"; transcript_source "SGD"; transcript_biotype "protein_coding"; protein_id "YOR221C"; protein_version "1";
XV	SGD	start_codon	757556	757558	.	-	0	gene_id "YOR221C"; transcript_id "YOR221C"; exon_number "1"; gene_name "MCT1"; gene_source "SGD"; gene_biotype "protein_coding"; transcript_name "MCT1"; transcript_source "SGD"; transcript_biotype "protein_coding";
XV	SGD	stop_codon	756476	756478	.	-	0	gene_id "YOR221C"; transcript_id "YOR221C"; exon_number "1"; gene_name "MCT1"; gene_source "SGD"; gene_biotype "protein_coding"; transcript_name "MCT1"; transcript_source "SGD"; transcript_biotype "protein_coding";
XV	SGD	gene	757830	759338	.	+	.	gene_id "YOR222W"; gene_name "ODC2"; gene_source "SGD"; gene_biotype "protein_coding";
XV	SGD	transcript	757830	759338	.	+	.	gene_id "YOR222W"; transcript_id "YOR222W"; gene_name "ODC2"; gene_source "SGD"; gene_biotype "protein_coding"; transcript_name "ODC2"; transcript_source "SGD"; transcript_biotype "protein_coding";
XV	SGD	exon	757830	759338	.	+	.	gene_id "YOR222W"; transcript_id "YOR222W"; exon_number "1"; gene_name "ODC2"; gene_source "SGD"; gene_biotype "protein_coding"; transcript_name "ODC2"; transcript_source "SGD"; transcript_biotype "protein_coding"; exon_id "YOR222W.1";
XV	SGD	CDS	758330	759250	.	+	0	gene_id "YOR222W"; transcript_id "YOR222W"; exon_number "1"; gene_name "ODC2"; gene_source "SGD"; gene_biotype "protein_coding"; transcript_name "ODC2"; transcript_source "SGD"; transcript_biotype "protein_coding"; protein_id "YOR222W"; protein_version "1";
XV	SGD	start_codon	758330	758332	.	+	0	gene_id "YOR222W"; transcript_id "YOR222W"; exon_number "1"; gene_name "ODC2"; gene_source "SGD"; gene_biotype "protein_coding"; transcript_name "ODC2"; transcript_source "SGD"; transcript_biotype "protein_coding";
XV	SGD	stop_codon	759251	759253	.	+	0	gene_id "YOR222W"; transcript_id "YOR222W"; exon_number "1"; gene_name "ODC2"; gene_source "SGD"; gene_biotype "protein_coding"; transcript_name "ODC2"; transcript_source "SGD"; transcript_biotype "protein_coding";
XV	SGD	gene	759326	759529	.	-	.	gene_id "snR35"; gene_source "SGD"; gene_biotype "snoRNA";
XV	SGD	transcript	759326	759529	.	-	.	gene_id "snR35"; transcript_id "snR35"; gene_source "SGD"; gene_biotype "snoRNA"; transcript_source "SGD"; transcript_biotype "snoRNA";
XV	SGD	exon	759326	759529	.	-	.	gene_id "snR35"; transcript_id "snR35"; exon_number "1"; gene_source "SGD"; gene_biotype "snoRNA"; transcript_source "SGD"; transcript_biotype "snoRNA"; exon_id "snR35.1";
XV	SGD	gene	759740	760861	.	+	.	gene_id "YOR223W"; gene_name "DSC3"; gene_source "SGD"; gene_biotype "protein_coding";
XV	SGD	transcript	759740	760861	.	+	.	gene_id "YOR223W"; transcript_id "YOR223W"; gene_name "DSC3"; gene_source "SGD"; gene_biotype "protein_coding"; transcript_source "SGD"; transcript_biotype "protein_coding";
XV	SGD	exon	759740	760861	.	+	.	gene_id "YOR223W"; transcript_id "YOR223W"; exon_number "1"; gene_name "DSC3"; gene_source "SGD"; gene_biotype "protein_coding"; transcript_source "SGD"; transcript_biotype "protein_coding"; exon_id "YOR223W.1";
XV	SGD	CDS	759782	760657	.	+	0	gene_id "YOR223W"; transcript_id "YOR223W"; exon_number "1"; gene_name "DSC3"; gene_source "SGD"; gene_biotype "protein_coding"; transcript_source "SGD"; transcript_biotype "protein_coding"; protein_id "YOR223W"; protein_version "1";
XV	SGD	start_codon	759782	759784	.	+	0	gene_id "YOR223W"; transcript_id "YOR223W"; exon_number "1"; gene_name "DSC3"; gene_source "SGD"; gene_biotype "protein_coding"; transcript_source "SGD"; transcript_biotype "protein_coding";
XV	SGD	stop_codon	760658	760660	.	+	0	gene_id "YOR223W"; transcript_id "YOR223W"; exon_number "1"; gene_name "DSC3"; gene_source "SGD"; gene_biotype "protein_coding"; transcript_source "SGD"; transcript_biotype "protein_coding";
XV	SGD	gene	760680	761315	.	-	.	gene_id "YOR224C"; gene_name "RPB8"; gene_source "SGD"; gene_biotype "protein_coding";
XV	SGD	transcript	760680	761315	.	-	.	gene_id "YOR224C"; transcript_id "YOR224C"; gene_name "RPB8"; gene_source "SGD"; gene_biotype "protein_coding"; transcript_name "RPB8"; transcript_source "SGD"; transcript_biotype "protein_coding";
XV	SGD	exon	760680	761315	.	-	.	gene_id "YOR224C"; transcript_id "YOR224C"; exon_number "1"; gene_name "RPB8"; gene_source "SGD"; gene_biotype "protein_coding"; transcript_name "RPB8"; transcript_source "SGD"; transcript_biotype "protein_coding"; exon_id "YOR224C.1";
XV	SGD	CDS	760828	761265	.	-	0	gene_id "YOR224C"; transcript_id "YOR224C"; exon_number "1"; gene_name "RPB8"; gene_source "SGD"; gene_biotype "protein_coding"; transcript_name "RPB8"; transcript_source "SGD"; transcript_biotype "protein_coding"; protein_id "YOR224C"; protein_version "1";
XV	SGD	start_codon	761263	761265	.	-	0	gene_id "YOR224C"; transcript_id "YOR224C"; exon_number "1"; gene_name "RPB8"; gene_source "SGD"; gene_biotype "protein_coding"; transcript_name "RPB8"; transcript_source "SGD"; transcript_biotype "protein_coding";
XV	SGD	stop_codon	760825	760827	.	-	0	gene_id "YOR224C"; transcript_id "YOR224C"; exon_number "1"; gene_name "RPB8"; gene_source "SGD"; gene_biotype "protein_coding"; transcript_name "RPB8"; transcript_source "SGD"; transcript_biotype "protein_coding";
XV	SGD	gene	761392	761721	.	+	.	gene_id "YOR225W"; gene_source "SGD"; gene_biotype "protein_coding";
XV	SGD	transcript	761392	761721	.	+	.	gene_id "YOR225W"; transcript_id "YOR225W"; gene_source "SGD"; gene_biotype "protein_coding"; transcript_source "SGD"; transcript_biotype "protein_coding";
XV	SGD	exon	761392	761721	.	+	.	gene_id "YOR225W"; transcript_id "YOR225W"; exon_number "1"; gene_source "SGD"; gene_biotype "protein_coding"; transcript_source "SGD"; transcript_biotype "protein_coding"; exon_id "YOR225W.1";
XV	SGD	CDS	761392	761718	.	+	0	gene_id "YOR225W"; transcript_id "YOR225W"; exon_number "1"; gene_source "SGD"; gene_biotype "protein_coding"; transcript_source "SGD"; transcript_biotype "protein_coding"; protein_id "YOR225W"; protein_version "1";
XV	SGD	start_codon	761392	761394	.	+	0	gene_id "YOR225W"; transcript_id "YOR225W"; exon_number "1"; gene_source "SGD"; gene_biotype "protein_coding"; transcript_source "SGD"; transcript_biotype "protein_coding";
XV	SGD	stop_codon	761719	761721	.	+	0	gene_id "YOR225W"; transcript_id "YOR225W"; exon_number "1"; gene_source "SGD"; gene_biotype "protein_coding"; transcript_source "SGD"; transcript_biotype "protein_coding";
XV	SGD	gene	761430	762149	.	-	.	gene_id "YOR226C"; gene_name "ISU2"; gene_source "SGD"; gene_biotype "protein_coding";
XV	SGD	transcript	761430	762149	.	-	.	gene_id "YOR226C"; transcript_id "YOR226C"; gene_name "ISU2"; gene_source "SGD"; gene_biotype "protein_coding"; transcript_name "ISU2"; transcript_source "SGD"; transcript_biotype "protein_coding";
XV	SGD	exon	761430	762149	.	-	.	gene_id "YOR226C"; transcript_id "YOR226C"; exon_number "1"; gene_name "ISU2"; gene_source "SGD"; gene_biotype "protein_coding"; transcript_name "ISU2"; transcript_source "SGD"; transcript_biotype "protein_coding"; exon_id "YOR226C.1";
XV	SGD	CDS	761617	762084	.	-	0	gene_id "YOR226C"; transcript_id "YOR226C"; exon_number "1"; gene_name "ISU2"; gene_source "SGD"; gene_biotype "protein_coding"; transcript_name "ISU2"; transcript_source "SGD"; transcript_biotype "protein_coding"; protein_id "YOR226C"; protein_version "1";
XV	SGD	start_codon	762082	762084	.	-	0	gene_id "YOR226C"; transcript_id "YOR226C"; exon_number "1"; gene_name "ISU2"; gene_source "SGD"; gene_biotype "protein_coding"; transcript_name "ISU2"; transcript_source "SGD"; transcript_biotype "protein_coding";
XV	SGD	stop_codon	761614	761616	.	-	0	gene_id "YOR226C"; transcript_id "YOR226C"; exon_number "1"; gene_name "ISU2"; gene_source "SGD"; gene_biotype "protein_coding"; transcript_name "ISU2"; transcript_source "SGD"; transcript_biotype "protein_coding";
XV	SGD	gene	762825	766565	.	+	.	gene_id "YOR227W"; gene_name "HER1"; gene_source "SGD"; gene_biotype "protein_coding";
XV	SGD	transcript	762825	766565	.	+	.	gene_id "YOR227W"; transcript_id "YOR227W"; gene_name "HER1"; gene_source "SGD"; gene_biotype "protein_coding"; transcript_name "HER1"; transcript_source "SGD"; transcript_biotype "protein_coding";
XV	SGD	exon	762825	766565	.	+	.	gene_id "YOR227W"; transcript_id "YOR227W"; exon_number "1"; gene_name "HER1"; gene_source "SGD"; gene_biotype "protein_coding"; transcript_name "HER1"; transcript_source "SGD"; transcript_biotype "protein_coding"; exon_id "YOR227W.1";
XV	SGD	CDS	762825	766562	.	+	0	gene_id "YOR227W"; transcript_id "YOR227W"; exon_number "1"; gene_name "HER1"; gene_source "SGD"; gene_biotype "protein_coding"; transcript_name "HER1"; transcript_source "SGD"; transcript_biotype "protein_coding"; protein_id "YOR227W"; protein_version "1";
XV	SGD	start_codon	762825	762827	.	+	0	gene_id "YOR227W"; transcript_id "YOR227W"; exon_number "1"; gene_name "HER1"; gene_source "SGD"; gene_biotype "protein_coding"; transcript_name "HER1"; transcript_source "SGD"; transcript_biotype "protein_coding";
XV	SGD	stop_codon	766563	766565	.	+	0	gene_id "YOR227W"; transcript_id "YOR227W"; exon_number "1"; gene_name "HER1"; gene_source "SGD"; gene_biotype "protein_coding"; transcript_name "HER1"; transcript_source "SGD"; transcript_biotype "protein_coding";
XV	SGD	gene	766736	768015	.	-	.	gene_id "YOR228C"; gene_name "MCP1"; gene_source "SGD"; gene_biotype "protein_coding";
XV	SGD	transcript	766736	768015	.	-	.	gene_id "YOR228C"; transcript_id "YOR228C"; gene_name "MCP1"; gene_source "SGD"; gene_biotype "protein_coding"; transcript_source "SGD"; transcript_biotype "protein_coding";
XV	SGD	exon	766736	768015	.	-	.	gene_id "YOR228C"; transcript_id "YOR228C"; exon_number "1"; gene_name "MCP1"; gene_source "SGD"; gene_biotype "protein_coding"; transcript_source "SGD"; transcript_biotype "protein_coding"; exon_id "YOR228C.1";
XV	SGD	CDS	766872	767777	.	-	0	gene_id "YOR228C"; transcript_id "YOR228C"; exon_number "1"; gene_name "MCP1"; gene_source "SGD"; gene_biotype "protein_coding"; transcript_source "SGD"; transcript_biotype "protein_coding"; protein_id "YOR228C"; protein_version "1";
XV	SGD	start_codon	767775	767777	.	-	0	gene_id "YOR228C"; transcript_id "YOR228C"; exon_number "1"; gene_name "MCP1"; gene_source "SGD"; gene_biotype "protein_coding"; transcript_source "SGD"; transcript_biotype "protein_coding";
XV	SGD	stop_codon	766869	766871	.	-	0	gene_id "YOR228C"; transcript_id "YOR228C"; exon_number "1"; gene_name "MCP1"; gene_source "SGD"; gene_biotype "protein_coding"; transcript_source "SGD"; transcript_biotype "protein_coding";
XV	SGD	gene	768298	770017	.	+	.	gene_id "YOR229W"; gene_name "WTM2"; gene_source "SGD"; gene_biotype "protein_coding";
XV	SGD	transcript	768298	770017	.	+	.	gene_id "YOR229W"; transcript_id "YOR229W"; gene_name "WTM2"; gene_source "SGD"; gene_biotype "protein_coding"; transcript_name "WTM2"; transcript_source "SGD"; transcript_biotype "protein_coding";
XV	SGD	exon	768298	770017	.	+	.	gene_id "YOR229W"; transcript_id "YOR229W"; exon_number "1"; gene_name "WTM2"; gene_source "SGD"; gene_biotype "protein_coding"; transcript_name "WTM2"; transcript_source "SGD"; transcript_biotype "protein_coding"; exon_id "YOR229W.1";
XV	SGD	CDS	768409	769809	.	+	0	gene_id "YOR229W"; transcript_id "YOR229W"; exon_number "1"; gene_name "WTM2"; gene_source "SGD"; gene_biotype "protein_coding"; transcript_name "WTM2"; transcript_source "SGD"; transcript_biotype "protein_coding"; protein_id "YOR229W"; protein_version "1";
XV	SGD	start_codon	768409	768411	.	+	0	gene_id "YOR229W"; transcript_id "YOR229W"; exon_number "1"; gene_name "WTM2"; gene_source "SGD"; gene_biotype "protein_coding"; transcript_name "WTM2"; transcript_source "SGD"; transcript_biotype "protein_coding";
XV	SGD	stop_codon	769810	769812	.	+	0	gene_id "YOR229W"; transcript_id "YOR229W"; exon_number "1"; gene_name "WTM2"; gene_source "SGD"; gene_biotype "protein_coding"; transcript_name "WTM2"; transcript_source "SGD"; transcript_biotype "protein_coding";
XV	SGD	gene	770652	772314	.	+	.	gene_id "YOR230W"; gene_name "WTM1"; gene_source "SGD"; gene_biotype "protein_coding";
XV	SGD	transcript	770652	772314	.	+	.	gene_id "YOR230W"; transcript_id "YOR230W"; gene_name "WTM1"; gene_source "SGD"; gene_biotype "protein_coding"; transcript_name "WTM1"; transcript_source "SGD"; transcript_biotype "protein_coding";
XV	SGD	exon	770652	772314	.	+	.	gene_id "YOR230W"; transcript_id "YOR230W"; exon_number "1"; gene_name "WTM1"; gene_source "SGD"; gene_biotype "protein_coding"; transcript_name "WTM1"; transcript_source "SGD"; transcript_biotype "protein_coding"; exon_id "YOR230W.1";
XV	SGD	CDS	770800	772110	.	+	0	gene_id "YOR230W"; transcript_id "YOR230W"; exon_number "1"; gene_name "WTM1"; gene_source "SGD"; gene_biotype "protein_coding"; transcript_name "WTM1"; transcript_source "SGD"; transcript_biotype "protein_coding"; protein_id "YOR230W"; protein_version "1";
XV	SGD	start_codon	770800	770802	.	+	0	gene_id "YOR230W"; transcript_id "YOR230W"; exon_number "1"; gene_name "WTM1"; gene_source "SGD"; gene_biotype "protein_coding"; transcript_name "WTM1"; transcript_source "SGD"; transcript_biotype "protein_coding";
XV	SGD	stop_codon	772111	772113	.	+	0	gene_id "YOR230W"; transcript_id "YOR230W"; exon_number "1"; gene_name "WTM1"; gene_source "SGD"; gene_biotype "protein_coding"; transcript_name "WTM1"; transcript_source "SGD"; transcript_biotype "protein_coding";
XV	SGD	gene	772452	774381	.	+	.	gene_id "YOR231W"; gene_name "MKK1"; gene_source "SGD"; gene_biotype "protein_coding";
XV	SGD	transcript	772452	774381	.	+	.	gene_id "YOR231W"; transcript_id "YOR231W"; gene_name "MKK1"; gene_source "SGD"; gene_biotype "protein_coding"; transcript_name "MKK1"; transcript_source "SGD"; transcript_biotype "protein_coding";
XV	SGD	exon	772452	774381	.	+	.	gene_id "YOR231W"; transcript_id "YOR231W"; exon_number "1"; gene_name "MKK1"; gene_source "SGD"; gene_biotype "protein_coding"; transcript_name "MKK1"; transcript_source "SGD"; transcript_biotype "protein_coding"; exon_id "YOR231W.1";
XV	SGD	CDS	772601	774124	.	+	0	gene_id "YOR231W"; transcript_id "YOR231W"; exon_number "1"; gene_name "MKK1"; gene_source "SGD"; gene_biotype "protein_coding"; transcript_name "MKK1"; transcript_source "SGD"; transcript_biotype "protein_coding"; protein_id "YOR231W"; protein_version "1";
XV	SGD	start_codon	772601	772603	.	+	0	gene_id "YOR231W"; transcript_id "YOR231W"; exon_number "1"; gene_name "MKK1"; gene_source "SGD"; gene_biotype "protein_coding"; transcript_name "MKK1"; transcript_source "SGD"; transcript_biotype "protein_coding";
XV	SGD	stop_codon	774125	774127	.	+	0	gene_id "YOR231W"; transcript_id "YOR231W"; exon_number "1"; gene_name "MKK1"; gene_source "SGD"; gene_biotype "protein_coding"; transcript_name "MKK1"; transcript_source "SGD"; transcript_biotype "protein_coding";
XV	SGD	gene	773163	773363	.	-	.	gene_id "YOR231C-A"; gene_source "SGD"; gene_biotype "protein_coding";
XV	SGD	transcript	773163	773363	.	-	.	gene_id "YOR231C-A"; transcript_id "YOR231C-A"; gene_source "SGD"; gene_biotype "protein_coding"; transcript_source "SGD"; transcript_biotype "protein_coding";
XV	SGD	exon	773163	773363	.	-	.	gene_id "YOR231C-A"; transcript_id "YOR231C-A"; exon_number "1"; gene_source "SGD"; gene_biotype "protein_coding"; transcript_source "SGD"; transcript_biotype "protein_coding"; exon_id "YOR231C-A.1";
XV	SGD	CDS	773166	773363	.	-	0	gene_id "YOR231C-A"; transcript_id "YOR231C-A"; exon_number "1"; gene_source "SGD"; gene_biotype "protein_coding"; transcript_source "SGD"; transcript_biotype "protein_coding"; protein_id "YOR231C-A"; protein_version "1";
XV	SGD	start_codon	773361	773363	.	-	0	gene_id "YOR231C-A"; transcript_id "YOR231C-A"; exon_number "1"; gene_source "SGD"; gene_biotype "protein_coding"; transcript_source "SGD"; transcript_biotype "protein_coding";
XV	SGD	stop_codon	773163	773165	.	-	0	gene_id "YOR231C-A"; transcript_id "YOR231C-A"; exon_number "1"; gene_source "SGD"; gene_biotype "protein_coding"; transcript_source "SGD"; transcript_biotype "protein_coding";
XV	SGD	gene	774456	775436	.	+	.	gene_id "YOR232W"; gene_name "MGE1"; gene_source "SGD"; gene_biotype "protein_coding";
XV	SGD	transcript	774456	775436	.	+	.	gene_id "YOR232W"; transcript_id "YOR232W"; gene_name "MGE1"; gene_source "SGD"; gene_biotype "protein_coding"; transcript_name "MGE1"; transcript_source "SGD"; transcript_biotype "protein_coding";
XV	SGD	exon	774456	775436	.	+	.	gene_id "YOR232W"; transcript_id "YOR232W"; exon_number "1"; gene_name "MGE1"; gene_source "SGD"; gene_biotype "protein_coding"; transcript_name "MGE1"; transcript_source "SGD"; transcript_biotype "protein_coding"; exon_id "YOR232W.1";
XV	SGD	CDS	774573	775256	.	+	0	gene_id "YOR232W"; transcript_id "YOR232W"; exon_number "1"; gene_name "MGE1"; gene_source "SGD"; gene_biotype "protein_coding"; transcript_name "MGE1"; transcript_source "SGD"; transcript_biotype "protein_coding"; protein_id "YOR232W"; protein_version "1";
XV	SGD	start_codon	774573	774575	.	+	0	gene_id "YOR232W"; transcript_id "YOR232W"; exon_number "1"; gene_name "MGE1"; gene_source "SGD"; gene_biotype "protein_coding"; transcript_name "MGE1"; transcript_source "SGD"; transcript_biotype "protein_coding";
XV	SGD	stop_codon	775257	775259	.	+	0	gene_id "YOR232W"; transcript_id "YOR232W"; exon_number "1"; gene_name "MGE1"; gene_source "SGD"; gene_biotype "protein_coding"; transcript_name "MGE1"; transcript_source "SGD"; transcript_biotype "protein_coding";
XV	SGD	gene	775846	778248	.	+	.	gene_id "YOR233W"; gene_name "KIN4"; gene_source "SGD"; gene_biotype "protein_coding";
XV	SGD	transcript	775846	778248	.	+	.	gene_id "YOR233W"; transcript_id "YOR233W"; gene_name "KIN4"; gene_source "SGD"; gene_biotype "protein_coding"; transcript_name "KIN4"; transcript_source "SGD"; transcript_biotype "protein_coding";
XV	SGD	exon	775846	778248	.	+	.	gene_id "YOR233W"; transcript_id "YOR233W"; exon_number "1"; gene_name "KIN4"; gene_source "SGD"; gene_biotype "protein_coding"; transcript_name "KIN4"; transcript_source "SGD"; transcript_biotype "protein_coding"; exon_id "YOR233W.1";
XV	SGD	CDS	775846	778245	.	+	0	gene_id "YOR233W"; transcript_id "YOR233W"; exon_number "1"; gene_name "KIN4"; gene_source "SGD"; gene_biotype "protein_coding"; transcript_name "KIN4"; transcript_source "SGD"; transcript_biotype "protein_coding"; protein_id "YOR233W"; protein_version "1";
XV	SGD	start_codon	775846	775848	.	+	0	gene_id "YOR233W"; transcript_id "YOR233W"; exon_number "1"; gene_name "KIN4"; gene_source "SGD"; gene_biotype "protein_coding"; transcript_name "KIN4"; transcript_source "SGD"; transcript_biotype "protein_coding";
XV	SGD	stop_codon	778246	778248	.	+	0	gene_id "YOR233W"; transcript_id "YOR233W"; exon_number "1"; gene_name "KIN4"; gene_source "SGD"; gene_biotype "protein_coding"; transcript_name "KIN4"; transcript_source "SGD"; transcript_biotype "protein_coding";
XV	SGD	gene	778405	779484	.	-	.	gene_id "YOR234C"; gene_name "RPL33B"; gene_source "SGD"; gene_biotype "protein_coding";
XV	SGD	transcript	778405	779484	.	-	.	gene_id "YOR234C"; transcript_id "YOR234C"; gene_name "RPL33B"; gene_source "SGD"; gene_biotype "protein_coding"; transcript_name "RPL33B"; transcript_source "SGD"; transcript_biotype "protein_coding";
XV	SGD	exon	779387	779484	.	-	.	gene_id "YOR234C"; transcript_id "YOR234C"; exon_number "1"; gene_name "RPL33B"; gene_source "SGD"; gene_biotype "protein_coding"; transcript_name "RPL33B"; transcript_source "SGD"; transcript_biotype "protein_coding"; exon_id "YOR234C.1";
XV	SGD	CDS	779387	779405	.	-	0	gene_id "YOR234C"; transcript_id "YOR234C"; exon_number "1"; gene_name "RPL33B"; gene_source "SGD"; gene_biotype "protein_coding"; transcript_name "RPL33B"; transcript_source "SGD"; transcript_biotype "protein_coding"; protein_id "YOR234C"; protein_version "1";
XV	SGD	start_codon	779403	779405	.	-	0	gene_id "YOR234C"; transcript_id "YOR234C"; exon_number "1"; gene_name "RPL33B"; gene_source "SGD"; gene_biotype "protein_coding"; transcript_name "RPL33B"; transcript_source "SGD"; transcript_biotype "protein_coding";
XV	SGD	exon	778405	778859	.	-	.	gene_id "YOR234C"; transcript_id "YOR234C"; exon_number "2"; gene_name "RPL33B"; gene_source "SGD"; gene_biotype "protein_coding"; transcript_name "RPL33B"; transcript_source "SGD"; transcript_biotype "protein_coding"; exon_id "YOR234C.2";
XV	SGD	CDS	778555	778859	.	-	1	gene_id "YOR234C"; transcript_id "YOR234C"; exon_number "2"; gene_name "RPL33B"; gene_source "SGD"; gene_biotype "protein_coding"; transcript_name "RPL33B"; transcript_source "SGD"; transcript_biotype "protein_coding"; protein_id "YOR234C"; protein_version "1";
XV	SGD	gene	779870	780184	.	+	.	gene_id "YOR235W"; gene_name "IRC13"; gene_source "SGD"; gene_biotype "protein_coding";
XV	SGD	transcript	779870	780184	.	+	.	gene_id "YOR235W"; transcript_id "YOR235W"; gene_name "IRC13"; gene_source "SGD"; gene_biotype "protein_coding"; transcript_name "IRC13"; transcript_source "SGD"; transcript_biotype "protein_coding";
XV	SGD	exon	779870	780184	.	+	.	gene_id "YOR235W"; transcript_id "YOR235W"; exon_number "1"; gene_name "IRC13"; gene_source "SGD"; gene_biotype "protein_coding"; transcript_name "IRC13"; transcript_source "SGD"; transcript_biotype "protein_coding"; exon_id "YOR235W.1";
XV	SGD	CDS	779870	780181	.	+	0	gene_id "YOR235W"; transcript_id "YOR235W"; exon_number "1"; gene_name "IRC13"; gene_source "SGD"; gene_biotype "protein_coding"; transcript_name "IRC13"; transcript_source "SGD"; transcript_biotype "protein_coding"; protein_id "YOR235W"; protein_version "1";
XV	SGD	start_codon	779870	779872	.	+	0	gene_id "YOR235W"; transcript_id "YOR235W"; exon_number "1"; gene_name "IRC13"; gene_source "SGD"; gene_biotype "protein_coding"; transcript_name "IRC13"; transcript_source "SGD"; transcript_biotype "protein_coding";
XV	SGD	stop_codon	780182	780184	.	+	0	gene_id "YOR235W"; transcript_id "YOR235W"; exon_number "1"; gene_name "IRC13"; gene_source "SGD"; gene_biotype "protein_coding"; transcript_name "IRC13"; transcript_source "SGD"; transcript_biotype "protein_coding";
XV	SGD	gene	780107	780596	.	+	.	gene_id "snR17a"; gene_source "SGD"; gene_biotype "snoRNA";
XV	SGD	transcript	780107	780596	.	+	.	gene_id "snR17a"; transcript_id "snR17a"; gene_source "SGD"; gene_biotype "snoRNA"; transcript_source "SGD"; transcript_biotype "snoRNA";
XV	SGD	exon	780107	780120	.	+	.	gene_id "snR17a"; transcript_id "snR17a"; exon_number "1"; gene_source "SGD"; gene_biotype "snoRNA"; transcript_source "SGD"; transcript_biotype "snoRNA"; exon_id "snR17a.1";
XV	SGD	exon	780278	780596	.	+	.	gene_id "snR17a"; transcript_id "snR17a"; exon_number "2"; gene_source "SGD"; gene_biotype "snoRNA"; transcript_source "SGD"; transcript_biotype "snoRNA"; exon_id "snR17a.2";
XV	SGD	gene	780873	781621	.	+	.	gene_id "YOR236W"; gene_name "DFR1"; gene_source "SGD"; gene_biotype "protein_coding";
XV	SGD	transcript	780873	781621	.	+	.	gene_id "YOR236W"; transcript_id "YOR236W"; gene_name "DFR1"; gene_source "SGD"; gene_biotype "protein_coding"; transcript_name "DFR1"; transcript_source "SGD"; transcript_biotype "protein_coding";
XV	SGD	exon	780873	781621	.	+	.	gene_id "YOR236W"; transcript_id "YOR236W"; exon_number "1"; gene_name "DFR1"; gene_source "SGD"; gene_biotype "protein_coding"; transcript_name "DFR1"; transcript_source "SGD"; transcript_biotype "protein_coding"; exon_id "YOR236W.1";
XV	SGD	CDS	780906	781538	.	+	0	gene_id "YOR236W"; transcript_id "YOR236W"; exon_number "1"; gene_name "DFR1"; gene_source "SGD"; gene_biotype "protein_coding"; transcript_name "DFR1"; transcript_source "SGD"; transcript_biotype "protein_coding"; protein_id "YOR236W"; protein_version "1";
XV	SGD	start_codon	780906	780908	.	+	0	gene_id "YOR236W"; transcript_id "YOR236W"; exon_number "1"; gene_name "DFR1"; gene_source "SGD"; gene_biotype "protein_coding"; transcript_name "DFR1"; transcript_source "SGD"; transcript_biotype "protein_coding";
XV	SGD	stop_codon	781539	781541	.	+	0	gene_id "YOR236W"; transcript_id "YOR236W"; exon_number "1"; gene_name "DFR1"; gene_source "SGD"; gene_biotype "protein_coding"; transcript_name "DFR1"; transcript_source "SGD"; transcript_biotype "protein_coding";
XV	SGD	gene	781994	783298	.	+	.	gene_id "YOR237W"; gene_name "HES1"; gene_source "SGD"; gene_biotype "protein_coding";
XV	SGD	transcript	781994	783298	.	+	.	gene_id "YOR237W"; transcript_id "YOR237W"; gene_name "HES1"; gene_source "SGD"; gene_biotype "protein_coding"; transcript_name "HES1"; transcript_source "SGD"; transcript_biotype "protein_coding";
XV	SGD	exon	781994	783298	.	+	.	gene_id "YOR237W"; transcript_id "YOR237W"; exon_number "1"; gene_name "HES1"; gene_source "SGD"; gene_biotype "protein_coding"; transcript_name "HES1"; transcript_source "SGD"; transcript_biotype "protein_coding"; exon_id "YOR237W.1";
XV	SGD	CDS	781994	783295	.	+	0	gene_id "YOR237W"; transcript_id "YOR237W"; exon_number "1"; gene_name "HES1"; gene_source "SGD"; gene_biotype "protein_coding"; transcript_name "HES1"; transcript_source "SGD"; transcript_biotype "protein_coding"; protein_id "YOR237W"; protein_version "1";
XV	SGD	start_codon	781994	781996	.	+	0	gene_id "YOR237W"; transcript_id "YOR237W"; exon_number "1"; gene_name "HES1"; gene_source "SGD"; gene_biotype "protein_coding"; transcript_name "HES1"; transcript_source "SGD"; transcript_biotype "protein_coding";
XV	SGD	stop_codon	783296	783298	.	+	0	gene_id "YOR237W"; transcript_id "YOR237W"; exon_number "1"; gene_name "HES1"; gene_source "SGD"; gene_biotype "protein_coding"; transcript_name "HES1"; transcript_source "SGD"; transcript_biotype "protein_coding";
XV	SGD	gene	783670	784668	.	+	.	gene_id "YOR238W"; gene_source "SGD"; gene_biotype "protein_coding";
XV	SGD	transcript	783670	784668	.	+	.	gene_id "YOR238W"; transcript_id "YOR238W"; gene_source "SGD"; gene_biotype "protein_coding"; transcript_source "SGD"; transcript_biotype "protein_coding";
XV	SGD	exon	783670	784668	.	+	.	gene_id "YOR238W"; transcript_id "YOR238W"; exon_number "1"; gene_source "SGD"; gene_biotype "protein_coding"; transcript_source "SGD"; transcript_biotype "protein_coding"; exon_id "YOR238W.1";
XV	SGD	CDS	783677	784585	.	+	0	gene_id "YOR238W"; transcript_id "YOR238W"; exon_number "1"; gene_source "SGD"; gene_biotype "protein_coding"; transcript_source "SGD"; transcript_biotype "protein_coding"; protein_id "YOR238W"; protein_version "1";
XV	SGD	start_codon	783677	783679	.	+	0	gene_id "YOR238W"; transcript_id "YOR238W"; exon_number "1"; gene_source "SGD"; gene_biotype "protein_coding"; transcript_source "SGD"; transcript_biotype "protein_coding";
XV	SGD	stop_codon	784586	784588	.	+	0	gene_id "YOR238W"; transcript_id "YOR238W"; exon_number "1"; gene_source "SGD"; gene_biotype "protein_coding"; transcript_source "SGD"; transcript_biotype "protein_coding";
XV	SGD	gene	784799	786960	.	+	.	gene_id "YOR239W"; gene_name "ABP140"; gene_source "SGD"; gene_biotype "protein_coding";
XV	SGD	transcript	784799	786960	.	+	.	gene_id "YOR239W"; transcript_id "YOR239W"; gene_name "ABP140"; gene_source "SGD"; gene_biotype "protein_coding"; transcript_name "ABP140"; transcript_source "SGD"; transcript_biotype "protein_coding";
XV	SGD	exon	784799	785687	.	+	.	gene_id "YOR239W"; transcript_id "YOR239W"; exon_number "1"; gene_name "ABP140"; gene_source "SGD"; gene_biotype "protein_coding"; transcript_name "ABP140"; transcript_source "SGD"; transcript_biotype "protein_coding"; exon_id "YOR239W.1";
XV	SGD	CDS	784857	785687	.	+	0	gene_id "YOR239W"; transcript_id "YOR239W"; exon_number "1"; gene_name "ABP140"; gene_source "SGD"; gene_biotype "protein_coding"; transcript_name "ABP140"; transcript_source "SGD"; transcript_biotype "protein_coding"; protein_id "YOR239W"; protein_version "1";
XV	SGD	start_codon	784857	784859	.	+	0	gene_id "YOR239W"; transcript_id "YOR239W"; exon_number "1"; gene_name "ABP140"; gene_source "SGD"; gene_biotype "protein_coding"; transcript_name "ABP140"; transcript_source "SGD"; transcript_biotype "protein_coding";
XV	SGD	exon	785689	786960	.	+	.	gene_id "YOR239W"; transcript_id "YOR239W"; exon_number "2"; gene_name "ABP140"; gene_source "SGD"; gene_biotype "protein_coding"; transcript_name "ABP140"; transcript_source "SGD"; transcript_biotype "protein_coding"; exon_id "YOR239W.2";
XV	SGD	CDS	785689	786741	.	+	0	gene_id "YOR239W"; transcript_id "YOR239W"; exon_number "2"; gene_name "ABP140"; gene_source "SGD"; gene_biotype "protein_coding"; transcript_name "ABP140"; transcript_source "SGD"; transcript_biotype "protein_coding"; protein_id "YOR239W"; protein_version "1";
XV	SGD	stop_codon	786742	786744	.	+	0	gene_id "YOR239W"; transcript_id "YOR239W"; exon_number "2"; gene_name "ABP140"; gene_source "SGD"; gene_biotype "protein_coding"; transcript_name "ABP140"; transcript_source "SGD"; transcript_biotype "protein_coding";
XV	SGD	gene	786995	788843	.	+	.	gene_id "YOR241W"; gene_name "MET7"; gene_source "SGD"; gene_biotype "protein_coding";
XV	SGD	transcript	786995	788843	.	+	.	gene_id "YOR241W"; transcript_id "YOR241W"; gene_name "MET7"; gene_source "SGD"; gene_biotype "protein_coding"; transcript_name "MET7"; transcript_source "SGD"; transcript_biotype "protein_coding";
XV	SGD	exon	786995	788843	.	+	.	gene_id "YOR241W"; transcript_id "YOR241W"; exon_number "1"; gene_name "MET7"; gene_source "SGD"; gene_biotype "protein_coding"; transcript_name "MET7"; transcript_source "SGD"; transcript_biotype "protein_coding"; exon_id "YOR241W.1";
XV	SGD	CDS	786995	788638	.	+	0	gene_id "YOR241W"; transcript_id "YOR241W"; exon_number "1"; gene_name "MET7"; gene_source "SGD"; gene_biotype "protein_coding"; transcript_name "MET7"; transcript_source "SGD"; transcript_biotype "protein_coding"; protein_id "YOR241W"; protein_version "1";
XV	SGD	start_codon	786995	786997	.	+	0	gene_id "YOR241W"; transcript_id "YOR241W"; exon_number "1"; gene_name "MET7"; gene_source "SGD"; gene_biotype "protein_coding"; transcript_name "MET7"; transcript_source "SGD"; transcript_biotype "protein_coding";
XV	SGD	stop_codon	788639	788641	.	+	0	gene_id "YOR241W"; transcript_id "YOR241W"; exon_number "1"; gene_name "MET7"; gene_source "SGD"; gene_biotype "protein_coding"; transcript_name "MET7"; transcript_source "SGD"; transcript_biotype "protein_coding";
XV	SGD	gene	788742	789857	.	-	.	gene_id "YOR242C"; gene_name "SSP2"; gene_source "SGD"; gene_biotype "protein_coding";
XV	SGD	transcript	788742	789857	.	-	.	gene_id "YOR242C"; transcript_id "YOR242C"; gene_name "SSP2"; gene_source "SGD"; gene_biotype "protein_coding"; transcript_name "SSP2"; transcript_source "SGD"; transcript_biotype "protein_coding";
XV	SGD	exon	788742	789857	.	-	.	gene_id "YOR242C"; transcript_id "YOR242C"; exon_number "1"; gene_name "SSP2"; gene_source "SGD"; gene_biotype "protein_coding"; transcript_name "SSP2"; transcript_source "SGD"; transcript_biotype "protein_coding"; exon_id "YOR242C.1";
XV	SGD	CDS	788745	789857	.	-	0	gene_id "YOR242C"; transcript_id "YOR242C"; exon_number "1"; gene_name "SSP2"; gene_source "SGD"; gene_biotype "protein_coding"; transcript_name "SSP2"; transcript_source "SGD"; transcript_biotype "protein_coding"; protein_id "YOR242C"; protein_version "1";
XV	SGD	start_codon	789855	789857	.	-	0	gene_id "YOR242C"; transcript_id "YOR242C"; exon_number "1"; gene_name "SSP2"; gene_source "SGD"; gene_biotype "protein_coding"; transcript_name "SSP2"; transcript_source "SGD"; transcript_biotype "protein_coding";
XV	SGD	stop_codon	788742	788744	.	-	0	gene_id "YOR242C"; transcript_id "YOR242C"; exon_number "1"; gene_name "SSP2"; gene_source "SGD"; gene_biotype "protein_coding"; transcript_name "SSP2"; transcript_source "SGD"; transcript_biotype "protein_coding";
XV	SGD	gene	789860	792280	.	-	.	gene_id "YOR243C"; gene_name "PUS7"; gene_source "SGD"; gene_biotype "protein_coding";
XV	SGD	transcript	789860	792280	.	-	.	gene_id "YOR243C"; transcript_id "YOR243C"; gene_name "PUS7"; gene_source "SGD"; gene_biotype "protein_coding"; transcript_name "PUS7"; transcript_source "SGD"; transcript_biotype "protein_coding";
XV	SGD	exon	789860	792280	.	-	.	gene_id "YOR243C"; transcript_id "YOR243C"; exon_number "1"; gene_name "PUS7"; gene_source "SGD"; gene_biotype "protein_coding"; transcript_name "PUS7"; transcript_source "SGD"; transcript_biotype "protein_coding"; exon_id "YOR243C.1";
XV	SGD	CDS	790214	792241	.	-	0	gene_id "YOR243C"; transcript_id "YOR243C"; exon_number "1"; gene_name "PUS7"; gene_source "SGD"; gene_biotype "protein_coding"; transcript_name "PUS7"; transcript_source "SGD"; transcript_biotype "protein_coding"; protein_id "YOR243C"; protein_version "1";
XV	SGD	start_codon	792239	792241	.	-	0	gene_id "YOR243C"; transcript_id "YOR243C"; exon_number "1"; gene_name "PUS7"; gene_source "SGD"; gene_biotype "protein_coding"; transcript_name "PUS7"; transcript_source "SGD"; transcript_biotype "protein_coding";
XV	SGD	stop_codon	790211	790213	.	-	0	gene_id "YOR243C"; transcript_id "YOR243C"; exon_number "1"; gene_name "PUS7"; gene_source "SGD"; gene_biotype "protein_coding"; transcript_name "PUS7"; transcript_source "SGD"; transcript_biotype "protein_coding";
XV	SGD	gene	792460	793965	.	+	.	gene_id "YOR244W"; gene_name "ESA1"; gene_source "SGD"; gene_biotype "protein_coding";
XV	SGD	transcript	792460	793965	.	+	.	gene_id "YOR244W"; transcript_id "YOR244W"; gene_name "ESA1"; gene_source "SGD"; gene_biotype "protein_coding"; transcript_name "ESA1"; transcript_source "SGD"; transcript_biotype "protein_coding";
XV	SGD	exon	792460	793965	.	+	.	gene_id "YOR244W"; transcript_id "YOR244W"; exon_number "1"; gene_name "ESA1"; gene_source "SGD"; gene_biotype "protein_coding"; transcript_name "ESA1"; transcript_source "SGD"; transcript_biotype "protein_coding"; exon_id "YOR244W.1";
XV	SGD	CDS	792531	793865	.	+	0	gene_id "YOR244W"; transcript_id "YOR244W"; exon_number "1"; gene_name "ESA1"; gene_source "SGD"; gene_biotype "protein_coding"; transcript_name "ESA1"; transcript_source "SGD"; transcript_biotype "protein_coding"; protein_id "YOR244W"; protein_version "1";
XV	SGD	start_codon	792531	792533	.	+	0	gene_id "YOR244W"; transcript_id "YOR244W"; exon_number "1"; gene_name "ESA1"; gene_source "SGD"; gene_biotype "protein_coding"; transcript_name "ESA1"; transcript_source "SGD"; transcript_biotype "protein_coding";
XV	SGD	stop_codon	793866	793868	.	+	0	gene_id "YOR244W"; transcript_id "YOR244W"; exon_number "1"; gene_name "ESA1"; gene_source "SGD"; gene_biotype "protein_coding"; transcript_name "ESA1"; transcript_source "SGD"; transcript_biotype "protein_coding";
XV	SGD	gene	794076	795332	.	-	.	gene_id "YOR245C"; gene_name "DGA1"; gene_source "SGD"; gene_biotype "protein_coding";
XV	SGD	transcript	794076	795332	.	-	.	gene_id "YOR245C"; transcript_id "YOR245C"; gene_name "DGA1"; gene_source "SGD"; gene_biotype "protein_coding"; transcript_name "DGA1"; transcript_source "SGD"; transcript_biotype "protein_coding";
XV	SGD	exon	794076	795332	.	-	.	gene_id "YOR245C"; transcript_id "YOR245C"; exon_number "1"; gene_name "DGA1"; gene_source "SGD"; gene_biotype "protein_coding"; transcript_name "DGA1"; transcript_source "SGD"; transcript_biotype "protein_coding"; exon_id "YOR245C.1";
XV	SGD	CDS	794079	795332	.	-	0	gene_id "YOR245C"; transcript_id "YOR245C"; exon_number "1"; gene_name "DGA1"; gene_source "SGD"; gene_biotype "protein_coding"; transcript_name "DGA1"; transcript_source "SGD"; transcript_biotype "protein_coding"; protein_id "YOR245C"; protein_version "1";
XV	SGD	start_codon	795330	795332	.	-	0	gene_id "YOR245C"; transcript_id "YOR245C"; exon_number "1"; gene_name "DGA1"; gene_source "SGD"; gene_biotype "protein_coding"; transcript_name "DGA1"; transcript_source "SGD"; transcript_biotype "protein_coding";
XV	SGD	stop_codon	794076	794078	.	-	0	gene_id "YOR245C"; transcript_id "YOR245C"; exon_number "1"; gene_name "DGA1"; gene_source "SGD"; gene_biotype "protein_coding"; transcript_name "DGA1"; transcript_source "SGD"; transcript_biotype "protein_coding";
XV	SGD	gene	795685	796889	.	-	.	gene_id "YOR246C"; gene_name "ENV9"; gene_source "SGD"; gene_biotype "protein_coding";
XV	SGD	transcript	795685	796889	.	-	.	gene_id "YOR246C"; transcript_id "YOR246C"; gene_name "ENV9"; gene_source "SGD"; gene_biotype "protein_coding"; transcript_name "ENV9"; transcript_source "SGD"; transcript_biotype "protein_coding";
XV	SGD	exon	795685	796889	.	-	.	gene_id "YOR246C"; transcript_id "YOR246C"; exon_number "1"; gene_name "ENV9"; gene_source "SGD"; gene_biotype "protein_coding"; transcript_name "ENV9"; transcript_source "SGD"; transcript_biotype "protein_coding"; exon_id "YOR246C.1";
XV	SGD	CDS	795804	796793	.	-	0	gene_id "YOR246C"; transcript_id "YOR246C"; exon_number "1"; gene_name "ENV9"; gene_source "SGD"; gene_biotype "protein_coding"; transcript_name "ENV9"; transcript_source "SGD"; transcript_biotype "protein_coding"; protein_id "YOR246C"; protein_version "1";
XV	SGD	start_codon	796791	796793	.	-	0	gene_id "YOR246C"; transcript_id "YOR246C"; exon_number "1"; gene_name "ENV9"; gene_source "SGD"; gene_biotype "protein_coding"; transcript_name "ENV9"; transcript_source "SGD"; transcript_biotype "protein_coding";
XV	SGD	stop_codon	795801	795803	.	-	0	gene_id "YOR246C"; transcript_id "YOR246C"; exon_number "1"; gene_name "ENV9"; gene_source "SGD"; gene_biotype "protein_coding"; transcript_name "ENV9"; transcript_source "SGD"; transcript_biotype "protein_coding";
XV	SGD	gene	797676	798308	.	+	.	gene_id "YOR247W"; gene_name "SRL1"; gene_source "SGD"; gene_biotype "protein_coding";
XV	SGD	transcript	797676	798308	.	+	.	gene_id "YOR247W"; transcript_id "YOR247W"; gene_name "SRL1"; gene_source "SGD"; gene_biotype "protein_coding"; transcript_name "SRL1"; transcript_source "SGD"; transcript_biotype "protein_coding";
XV	SGD	exon	797676	798308	.	+	.	gene_id "YOR247W"; transcript_id "YOR247W"; exon_number "1"; gene_name "SRL1"; gene_source "SGD"; gene_biotype "protein_coding"; transcript_name "SRL1"; transcript_source "SGD"; transcript_biotype "protein_coding"; exon_id "YOR247W.1";
XV	SGD	CDS	797676	798305	.	+	0	gene_id "YOR247W"; transcript_id "YOR247W"; exon_number "1"; gene_name "SRL1"; gene_source "SGD"; gene_biotype "protein_coding"; transcript_name "SRL1"; transcript_source "SGD"; transcript_biotype "protein_coding"; protein_id "YOR247W"; protein_version "1";
XV	SGD	start_codon	797676	797678	.	+	0	gene_id "YOR247W"; transcript_id "YOR247W"; exon_number "1"; gene_name "SRL1"; gene_source "SGD"; gene_biotype "protein_coding"; transcript_name "SRL1"; transcript_source "SGD"; transcript_biotype "protein_coding";
XV	SGD	stop_codon	798306	798308	.	+	0	gene_id "YOR247W"; transcript_id "YOR247W"; exon_number "1"; gene_name "SRL1"; gene_source "SGD"; gene_biotype "protein_coding"; transcript_name "SRL1"; transcript_source "SGD"; transcript_biotype "protein_coding";
XV	SGD	gene	798013	798315	.	+	.	gene_id "YOR248W"; gene_source "SGD"; gene_biotype "protein_coding";
XV	SGD	transcript	798013	798315	.	+	.	gene_id "YOR248W"; transcript_id "YOR248W"; gene_source "SGD"; gene_biotype "protein_coding"; transcript_source "SGD"; transcript_biotype "protein_coding";
XV	SGD	exon	798013	798315	.	+	.	gene_id "YOR248W"; transcript_id "YOR248W"; exon_number "1"; gene_source "SGD"; gene_biotype "protein_coding"; transcript_source "SGD"; transcript_biotype "protein_coding"; exon_id "YOR248W.1";
XV	SGD	CDS	798013	798312	.	+	0	gene_id "YOR248W"; transcript_id "YOR248W"; exon_number "1"; gene_source "SGD"; gene_biotype "protein_coding"; transcript_source "SGD"; transcript_biotype "protein_coding"; protein_id "YOR248W"; protein_version "1";
XV	SGD	start_codon	798013	798015	.	+	0	gene_id "YOR248W"; transcript_id "YOR248W"; exon_number "1"; gene_source "SGD"; gene_biotype "protein_coding"; transcript_source "SGD"; transcript_biotype "protein_coding";
XV	SGD	stop_codon	798313	798315	.	+	0	gene_id "YOR248W"; transcript_id "YOR248W"; exon_number "1"; gene_source "SGD"; gene_biotype "protein_coding"; transcript_source "SGD"; transcript_biotype "protein_coding";
XV	SGD	gene	798620	800752	.	-	.	gene_id "YOR249C"; gene_name "APC5"; gene_source "SGD"; gene_biotype "protein_coding";
XV	SGD	transcript	798620	800752	.	-	.	gene_id "YOR249C"; transcript_id "YOR249C"; gene_name "APC5"; gene_source "SGD"; gene_biotype "protein_coding"; transcript_name "APC5"; transcript_source "SGD"; transcript_biotype "protein_coding";
XV	SGD	exon	798620	800752	.	-	.	gene_id "YOR249C"; transcript_id "YOR249C"; exon_number "1"; gene_name "APC5"; gene_source "SGD"; gene_biotype "protein_coding"; transcript_name "APC5"; transcript_source "SGD"; transcript_biotype "protein_coding"; exon_id "YOR249C.1";
XV	SGD	CDS	798677	800731	.	-	0	gene_id "YOR249C"; transcript_id "YOR249C"; exon_number "1"; gene_name "APC5"; gene_source "SGD"; gene_biotype "protein_coding"; transcript_name "APC5"; transcript_source "SGD"; transcript_biotype "protein_coding"; protein_id "YOR249C"; protein_version "1";
XV	SGD	start_codon	800729	800731	.	-	0	gene_id "YOR249C"; transcript_id "YOR249C"; exon_number "1"; gene_name "APC5"; gene_source "SGD"; gene_biotype "protein_coding"; transcript_name "APC5"; transcript_source "SGD"; transcript_biotype "protein_coding";
XV	SGD	stop_codon	798674	798676	.	-	0	gene_id "YOR249C"; transcript_id "YOR249C"; exon_number "1"; gene_name "APC5"; gene_source "SGD"; gene_biotype "protein_coding"; transcript_name "APC5"; transcript_source "SGD"; transcript_biotype "protein_coding";
XV	SGD	gene	800909	802350	.	-	.	gene_id "YOR250C"; gene_name "CLP1"; gene_source "SGD"; gene_biotype "protein_coding";
XV	SGD	transcript	800909	802350	.	-	.	gene_id "YOR250C"; transcript_id "YOR250C"; gene_name "CLP1"; gene_source "SGD"; gene_biotype "protein_coding"; transcript_name "CLP1"; transcript_source "SGD"; transcript_biotype "protein_coding";
XV	SGD	exon	800909	802350	.	-	.	gene_id "YOR250C"; transcript_id "YOR250C"; exon_number "1"; gene_name "CLP1"; gene_source "SGD"; gene_biotype "protein_coding"; transcript_name "CLP1"; transcript_source "SGD"; transcript_biotype "protein_coding"; exon_id "YOR250C.1";
XV	SGD	CDS	800973	802307	.	-	0	gene_id "YOR250C"; transcript_id "YOR250C"; exon_number "1"; gene_name "CLP1"; gene_source "SGD"; gene_biotype "protein_coding"; transcript_name "CLP1"; transcript_source "SGD"; transcript_biotype "protein_coding"; protein_id "YOR250C"; protein_version "1";
XV	SGD	start_codon	802305	802307	.	-	0	gene_id "YOR250C"; transcript_id "YOR250C"; exon_number "1"; gene_name "CLP1"; gene_source "SGD"; gene_biotype "protein_coding"; transcript_name "CLP1"; transcript_source "SGD"; transcript_biotype "protein_coding";
XV	SGD	stop_codon	800970	800972	.	-	0	gene_id "YOR250C"; transcript_id "YOR250C"; exon_number "1"; gene_name "CLP1"; gene_source "SGD"; gene_biotype "protein_coding"; transcript_name "CLP1"; transcript_source "SGD"; transcript_biotype "protein_coding";
XV	SGD	gene	802455	803503	.	-	.	gene_id "YOR251C"; gene_name "TUM1"; gene_source "SGD"; gene_biotype "protein_coding";
XV	SGD	transcript	802455	803503	.	-	.	gene_id "YOR251C"; transcript_id "YOR251C"; gene_name "TUM1"; gene_source "SGD"; gene_biotype "protein_coding"; transcript_name "TUM1"; transcript_source "SGD"; transcript_biotype "protein_coding";
XV	SGD	exon	802455	803503	.	-	.	gene_id "YOR251C"; transcript_id "YOR251C"; exon_number "1"; gene_name "TUM1"; gene_source "SGD"; gene_biotype "protein_coding"; transcript_name "TUM1"; transcript_source "SGD"; transcript_biotype "protein_coding"; exon_id "YOR251C.1";
XV	SGD	CDS	802553	803464	.	-	0	gene_id "YOR251C"; transcript_id "YOR251C"; exon_number "1"; gene_name "TUM1"; gene_source "SGD"; gene_biotype "protein_coding"; transcript_name "TUM1"; transcript_source "SGD"; transcript_biotype "protein_coding"; protein_id "YOR251C"; protein_version "1";
XV	SGD	start_codon	803462	803464	.	-	0	gene_id "YOR251C"; transcript_id "YOR251C"; exon_number "1"; gene_name "TUM1"; gene_source "SGD"; gene_biotype "protein_coding"; transcript_name "TUM1"; transcript_source "SGD"; transcript_biotype "protein_coding";
XV	SGD	stop_codon	802550	802552	.	-	0	gene_id "YOR251C"; transcript_id "YOR251C"; exon_number "1"; gene_name "TUM1"; gene_source "SGD"; gene_biotype "protein_coding"; transcript_name "TUM1"; transcript_source "SGD"; transcript_biotype "protein_coding";
XV	SGD	gene	803635	804347	.	+	.	gene_id "YOR252W"; gene_name "TMA16"; gene_source "SGD"; gene_biotype "protein_coding";
XV	SGD	transcript	803635	804347	.	+	.	gene_id "YOR252W"; transcript_id "YOR252W"; gene_name "TMA16"; gene_source "SGD"; gene_biotype "protein_coding"; transcript_name "TMA16"; transcript_source "SGD"; transcript_biotype "protein_coding";
XV	SGD	exon	803635	804347	.	+	.	gene_id "YOR252W"; transcript_id "YOR252W"; exon_number "1"; gene_name "TMA16"; gene_source "SGD"; gene_biotype "protein_coding"; transcript_name "TMA16"; transcript_source "SGD"; transcript_biotype "protein_coding"; exon_id "YOR252W.1";
XV	SGD	CDS	803667	804200	.	+	0	gene_id "YOR252W"; transcript_id "YOR252W"; exon_number "1"; gene_name "TMA16"; gene_source "SGD"; gene_biotype "protein_coding"; transcript_name "TMA16"; transcript_source "SGD"; transcript_biotype "protein_coding"; protein_id "YOR252W"; protein_version "1";
XV	SGD	start_codon	803667	803669	.	+	0	gene_id "YOR252W"; transcript_id "YOR252W"; exon_number "1"; gene_name "TMA16"; gene_source "SGD"; gene_biotype "protein_coding"; transcript_name "TMA16"; transcript_source "SGD"; transcript_biotype "protein_coding";
XV	SGD	stop_codon	804201	804203	.	+	0	gene_id "YOR252W"; transcript_id "YOR252W"; exon_number "1"; gene_name "TMA16"; gene_source "SGD"; gene_biotype "protein_coding"; transcript_name "TMA16"; transcript_source "SGD"; transcript_biotype "protein_coding";
XV	SGD	gene	804336	805033	.	+	.	gene_id "YOR253W"; gene_name "NAT5"; gene_source "SGD"; gene_biotype "protein_coding";
XV	SGD	transcript	804336	805033	.	+	.	gene_id "YOR253W"; transcript_id "YOR253W"; gene_name "NAT5"; gene_source "SGD"; gene_biotype "protein_coding"; transcript_name "NAT5"; transcript_source "SGD"; transcript_biotype "protein_coding";
XV	SGD	exon	804336	805033	.	+	.	gene_id "YOR253W"; transcript_id "YOR253W"; exon_number "1"; gene_name "NAT5"; gene_source "SGD"; gene_biotype "protein_coding"; transcript_name "NAT5"; transcript_source "SGD"; transcript_biotype "protein_coding"; exon_id "YOR253W.1";
XV	SGD	CDS	804377	804904	.	+	0	gene_id "YOR253W"; transcript_id "YOR253W"; exon_number "1"; gene_name "NAT5"; gene_source "SGD"; gene_biotype "protein_coding"; transcript_name "NAT5"; transcript_source "SGD"; transcript_biotype "protein_coding"; protein_id "YOR253W"; protein_version "1";
XV	SGD	start_codon	804377	804379	.	+	0	gene_id "YOR253W"; transcript_id "YOR253W"; exon_number "1"; gene_name "NAT5"; gene_source "SGD"; gene_biotype "protein_coding"; transcript_name "NAT5"; transcript_source "SGD"; transcript_biotype "protein_coding";
XV	SGD	stop_codon	804905	804907	.	+	0	gene_id "YOR253W"; transcript_id "YOR253W"; exon_number "1"; gene_name "NAT5"; gene_source "SGD"; gene_biotype "protein_coding"; transcript_name "NAT5"; transcript_source "SGD"; transcript_biotype "protein_coding";
XV	SGD	gene	804906	807084	.	-	.	gene_id "YOR254C"; gene_name "SEC63"; gene_source "SGD"; gene_biotype "protein_coding";
XV	SGD	transcript	804906	807084	.	-	.	gene_id "YOR254C"; transcript_id "YOR254C"; gene_name "SEC63"; gene_source "SGD"; gene_biotype "protein_coding"; transcript_name "SEC63"; transcript_source "SGD"; transcript_biotype "protein_coding";
XV	SGD	exon	804906	807084	.	-	.	gene_id "YOR254C"; transcript_id "YOR254C"; exon_number "1"; gene_name "SEC63"; gene_source "SGD"; gene_biotype "protein_coding"; transcript_name "SEC63"; transcript_source "SGD"; transcript_biotype "protein_coding"; exon_id "YOR254C.1";
XV	SGD	CDS	805035	807023	.	-	0	gene_id "YOR254C"; transcript_id "YOR254C"; exon_number "1"; gene_name "SEC63"; gene_source "SGD"; gene_biotype "protein_coding"; transcript_name "SEC63"; transcript_source "SGD"; transcript_biotype "protein_coding"; protein_id "YOR254C"; protein_version "1";
XV	SGD	start_codon	807021	807023	.	-	0	gene_id "YOR254C"; transcript_id "YOR254C"; exon_number "1"; gene_name "SEC63"; gene_source "SGD"; gene_biotype "protein_coding"; transcript_name "SEC63"; transcript_source "SGD"; transcript_biotype "protein_coding";
XV	SGD	stop_codon	805032	805034	.	-	0	gene_id "YOR254C"; transcript_id "YOR254C"; exon_number "1"; gene_name "SEC63"; gene_source "SGD"; gene_biotype "protein_coding"; transcript_name "SEC63"; transcript_source "SGD"; transcript_biotype "protein_coding";
XV	SGD	gene	807271	808107	.	+	.	gene_id "YOR255W"; gene_name "OSW1"; gene_source "SGD"; gene_biotype "protein_coding";
XV	SGD	transcript	807271	808107	.	+	.	gene_id "YOR255W"; transcript_id "YOR255W"; gene_name "OSW1"; gene_source "SGD"; gene_biotype "protein_coding"; transcript_name "OSW1"; transcript_source "SGD"; transcript_biotype "protein_coding";
XV	SGD	exon	807271	808107	.	+	.	gene_id "YOR255W"; transcript_id "YOR255W"; exon_number "1"; gene_name "OSW1"; gene_source "SGD"; gene_biotype "protein_coding"; transcript_name "OSW1"; transcript_source "SGD"; transcript_biotype "protein_coding"; exon_id "YOR255W.1";
XV	SGD	CDS	807271	808104	.	+	0	gene_id "YOR255W"; transcript_id "YOR255W"; exon_number "1"; gene_name "OSW1"; gene_source "SGD"; gene_biotype "protein_coding"; transcript_name "OSW1"; transcript_source "SGD"; transcript_biotype "protein_coding"; protein_id "YOR255W"; protein_version "1";
XV	SGD	start_codon	807271	807273	.	+	0	gene_id "YOR255W"; transcript_id "YOR255W"; exon_number "1"; gene_name "OSW1"; gene_source "SGD"; gene_biotype "protein_coding"; transcript_name "OSW1"; transcript_source "SGD"; transcript_biotype "protein_coding";
XV	SGD	stop_codon	808105	808107	.	+	0	gene_id "YOR255W"; transcript_id "YOR255W"; exon_number "1"; gene_name "OSW1"; gene_source "SGD"; gene_biotype "protein_coding"; transcript_name "OSW1"; transcript_source "SGD"; transcript_biotype "protein_coding";
XV	SGD	gene	808254	810683	.	-	.	gene_id "YOR256C"; gene_name "TRE2"; gene_source "SGD"; gene_biotype "protein_coding";
XV	SGD	transcript	808254	810683	.	-	.	gene_id "YOR256C"; transcript_id "YOR256C"; gene_name "TRE2"; gene_source "SGD"; gene_biotype "protein_coding"; transcript_name "TRE2"; transcript_source "SGD"; transcript_biotype "protein_coding";
XV	SGD	exon	808254	810683	.	-	.	gene_id "YOR256C"; transcript_id "YOR256C"; exon_number "1"; gene_name "TRE2"; gene_source "SGD"; gene_biotype "protein_coding"; transcript_name "TRE2"; transcript_source "SGD"; transcript_biotype "protein_coding"; exon_id "YOR256C.1";
XV	SGD	CDS	808257	810683	.	-	0	gene_id "YOR256C"; transcript_id "YOR256C"; exon_number "1"; gene_name "TRE2"; gene_source "SGD"; gene_biotype "protein_coding"; transcript_name "TRE2"; transcript_source "SGD"; transcript_biotype "protein_coding"; protein_id "YOR256C"; protein_version "1";
XV	SGD	start_codon	810681	810683	.	-	0	gene_id "YOR256C"; transcript_id "YOR256C"; exon_number "1"; gene_name "TRE2"; gene_source "SGD"; gene_biotype "protein_coding"; transcript_name "TRE2"; transcript_source "SGD"; transcript_biotype "protein_coding";
XV	SGD	stop_codon	808254	808256	.	-	0	gene_id "YOR256C"; transcript_id "YOR256C"; exon_number "1"; gene_name "TRE2"; gene_source "SGD"; gene_biotype "protein_coding"; transcript_name "TRE2"; transcript_source "SGD"; transcript_biotype "protein_coding";
XV	SGD	gene	810974	811548	.	+	.	gene_id "YOR257W"; gene_name "CDC31"; gene_source "SGD"; gene_biotype "protein_coding";
XV	SGD	transcript	810974	811548	.	+	.	gene_id "YOR257W"; transcript_id "YOR257W"; gene_name "CDC31"; gene_source "SGD"; gene_biotype "protein_coding"; transcript_name "CDC31"; transcript_source "SGD"; transcript_biotype "protein_coding";
XV	SGD	exon	810974	811548	.	+	.	gene_id "YOR257W"; transcript_id "YOR257W"; exon_number "1"; gene_name "CDC31"; gene_source "SGD"; gene_biotype "protein_coding"; transcript_name "CDC31"; transcript_source "SGD"; transcript_biotype "protein_coding"; exon_id "YOR257W.1";
XV	SGD	CDS	811008	811490	.	+	0	gene_id "YOR257W"; transcript_id "YOR257W"; exon_number "1"; gene_name "CDC31"; gene_source "SGD"; gene_biotype "protein_coding"; transcript_name "CDC31"; transcript_source "SGD"; transcript_biotype "protein_coding"; protein_id "YOR257W"; protein_version "1";
XV	SGD	start_codon	811008	811010	.	+	0	gene_id "YOR257W"; transcript_id "YOR257W"; exon_number "1"; gene_name "CDC31"; gene_source "SGD"; gene_biotype "protein_coding"; transcript_name "CDC31"; transcript_source "SGD"; transcript_biotype "protein_coding";
XV	SGD	stop_codon	811491	811493	.	+	0	gene_id "YOR257W"; transcript_id "YOR257W"; exon_number "1"; gene_name "CDC31"; gene_source "SGD"; gene_biotype "protein_coding"; transcript_name "CDC31"; transcript_source "SGD"; transcript_biotype "protein_coding";
XV	SGD	gene	811629	812413	.	+	.	gene_id "YOR258W"; gene_name "HNT3"; gene_source "SGD"; gene_biotype "protein_coding";
XV	SGD	transcript	811629	812413	.	+	.	gene_id "YOR258W"; transcript_id "YOR258W"; gene_name "HNT3"; gene_source "SGD"; gene_biotype "protein_coding"; transcript_name "HNT3"; transcript_source "SGD"; transcript_biotype "protein_coding";
XV	SGD	exon	811629	812413	.	+	.	gene_id "YOR258W"; transcript_id "YOR258W"; exon_number "1"; gene_name "HNT3"; gene_source "SGD"; gene_biotype "protein_coding"; transcript_name "HNT3"; transcript_source "SGD"; transcript_biotype "protein_coding"; exon_id "YOR258W.1";
XV	SGD	CDS	811671	812321	.	+	0	gene_id "YOR258W"; transcript_id "YOR258W"; exon_number "1"; gene_name "HNT3"; gene_source "SGD"; gene_biotype "protein_coding"; transcript_name "HNT3"; transcript_source "SGD"; transcript_biotype "protein_coding"; protein_id "YOR258W"; protein_version "1";
XV	SGD	start_codon	811671	811673	.	+	0	gene_id "YOR258W"; transcript_id "YOR258W"; exon_number "1"; gene_name "HNT3"; gene_source "SGD"; gene_biotype "protein_coding"; transcript_name "HNT3"; transcript_source "SGD"; transcript_biotype "protein_coding";
XV	SGD	stop_codon	812322	812324	.	+	0	gene_id "YOR258W"; transcript_id "YOR258W"; exon_number "1"; gene_name "HNT3"; gene_source "SGD"; gene_biotype "protein_coding"; transcript_name "HNT3"; transcript_source "SGD"; transcript_biotype "protein_coding";
XV	SGD	gene	812180	813757	.	-	.	gene_id "YOR259C"; gene_name "RPT4"; gene_source "SGD"; gene_biotype "protein_coding";
XV	SGD	transcript	812180	813757	.	-	.	gene_id "YOR259C"; transcript_id "YOR259C"; gene_name "RPT4"; gene_source "SGD"; gene_biotype "protein_coding"; transcript_name "RPT4"; transcript_source "SGD"; transcript_biotype "protein_coding";
XV	SGD	exon	812180	813757	.	-	.	gene_id "YOR259C"; transcript_id "YOR259C"; exon_number "1"; gene_name "RPT4"; gene_source "SGD"; gene_biotype "protein_coding"; transcript_name "RPT4"; transcript_source "SGD"; transcript_biotype "protein_coding"; exon_id "YOR259C.1";
XV	SGD	CDS	812398	813708	.	-	0	gene_id "YOR259C"; transcript_id "YOR259C"; exon_number "1"; gene_name "RPT4"; gene_source "SGD"; gene_biotype "protein_coding"; transcript_name "RPT4"; transcript_source "SGD"; transcript_biotype "protein_coding"; protein_id "YOR259C"; protein_version "1";
XV	SGD	start_codon	813706	813708	.	-	0	gene_id "YOR259C"; transcript_id "YOR259C"; exon_number "1"; gene_name "RPT4"; gene_source "SGD"; gene_biotype "protein_coding"; transcript_name "RPT4"; transcript_source "SGD"; transcript_biotype "protein_coding";
XV	SGD	stop_codon	812395	812397	.	-	0	gene_id "YOR259C"; transcript_id "YOR259C"; exon_number "1"; gene_name "RPT4"; gene_source "SGD"; gene_biotype "protein_coding"; transcript_name "RPT4"; transcript_source "SGD"; transcript_biotype "protein_coding";
XV	SGD	gene	813924	815930	.	+	.	gene_id "YOR260W"; gene_name "GCD1"; gene_source "SGD"; gene_biotype "protein_coding";
XV	SGD	transcript	813924	815930	.	+	.	gene_id "YOR260W"; transcript_id "YOR260W"; gene_name "GCD1"; gene_source "SGD"; gene_biotype "protein_coding"; transcript_name "GCD1"; transcript_source "SGD"; transcript_biotype "protein_coding";
XV	SGD	exon	813924	815930	.	+	.	gene_id "YOR260W"; transcript_id "YOR260W"; exon_number "1"; gene_name "GCD1"; gene_source "SGD"; gene_biotype "protein_coding"; transcript_name "GCD1"; transcript_source "SGD"; transcript_biotype "protein_coding"; exon_id "YOR260W.1";
XV	SGD	CDS	813984	815717	.	+	0	gene_id "YOR260W"; transcript_id "YOR260W"; exon_number "1"; gene_name "GCD1"; gene_source "SGD"; gene_biotype "protein_coding"; transcript_name "GCD1"; transcript_source "SGD"; transcript_biotype "protein_coding"; protein_id "YOR260W"; protein_version "1";
XV	SGD	start_codon	813984	813986	.	+	0	gene_id "YOR260W"; transcript_id "YOR260W"; exon_number "1"; gene_name "GCD1"; gene_source "SGD"; gene_biotype "protein_coding"; transcript_name "GCD1"; transcript_source "SGD"; transcript_biotype "protein_coding";
XV	SGD	stop_codon	815718	815720	.	+	0	gene_id "YOR260W"; transcript_id "YOR260W"; exon_number "1"; gene_name "GCD1"; gene_source "SGD"; gene_biotype "protein_coding"; transcript_name "GCD1"; transcript_source "SGD"; transcript_biotype "protein_coding";
XV	SGD	gene	815832	817048	.	-	.	gene_id "YOR261C"; gene_name "RPN8"; gene_source "SGD"; gene_biotype "protein_coding";
XV	SGD	transcript	815832	817048	.	-	.	gene_id "YOR261C"; transcript_id "YOR261C"; gene_name "RPN8"; gene_source "SGD"; gene_biotype "protein_coding"; transcript_name "RPN8"; transcript_source "SGD"; transcript_biotype "protein_coding";
XV	SGD	exon	815832	817048	.	-	.	gene_id "YOR261C"; transcript_id "YOR261C"; exon_number "1"; gene_name "RPN8"; gene_source "SGD"; gene_biotype "protein_coding"; transcript_name "RPN8"; transcript_source "SGD"; transcript_biotype "protein_coding"; exon_id "YOR261C.1";
XV	SGD	CDS	815918	816931	.	-	0	gene_id "YOR261C"; transcript_id "YOR261C"; exon_number "1"; gene_name "RPN8"; gene_source "SGD"; gene_biotype "protein_coding"; transcript_name "RPN8"; transcript_source "SGD"; transcript_biotype "protein_coding"; protein_id "YOR261C"; protein_version "1";
XV	SGD	start_codon	816929	816931	.	-	0	gene_id "YOR261C"; transcript_id "YOR261C"; exon_number "1"; gene_name "RPN8"; gene_source "SGD"; gene_biotype "protein_coding"; transcript_name "RPN8"; transcript_source "SGD"; transcript_biotype "protein_coding";
XV	SGD	stop_codon	815915	815917	.	-	0	gene_id "YOR261C"; transcript_id "YOR261C"; exon_number "1"; gene_name "RPN8"; gene_source "SGD"; gene_biotype "protein_coding"; transcript_name "RPN8"; transcript_source "SGD"; transcript_biotype "protein_coding";
XV	SGD	gene	817224	818447	.	+	.	gene_id "YOR262W"; gene_name "GPN2"; gene_source "SGD"; gene_biotype "protein_coding";
XV	SGD	transcript	817224	818447	.	+	.	gene_id "YOR262W"; transcript_id "YOR262W"; gene_name "GPN2"; gene_source "SGD"; gene_biotype "protein_coding"; transcript_source "SGD"; transcript_biotype "protein_coding";
XV	SGD	exon	817224	818447	.	+	.	gene_id "YOR262W"; transcript_id "YOR262W"; exon_number "1"; gene_name "GPN2"; gene_source "SGD"; gene_biotype "protein_coding"; transcript_source "SGD"; transcript_biotype "protein_coding"; exon_id "YOR262W.1";
XV	SGD	CDS	817292	818332	.	+	0	gene_id "YOR262W"; transcript_id "YOR262W"; exon_number "1"; gene_name "GPN2"; gene_source "SGD"; gene_biotype "protein_coding"; transcript_source "SGD"; transcript_biotype "protein_coding"; protein_id "YOR262W"; protein_version "1";
XV	SGD	start_codon	817292	817294	.	+	0	gene_id "YOR262W"; transcript_id "YOR262W"; exon_number "1"; gene_name "GPN2"; gene_source "SGD"; gene_biotype "protein_coding"; transcript_source "SGD"; transcript_biotype "protein_coding";
XV	SGD	stop_codon	818333	818335	.	+	0	gene_id "YOR262W"; transcript_id "YOR262W"; exon_number "1"; gene_name "GPN2"; gene_source "SGD"; gene_biotype "protein_coding"; transcript_source "SGD"; transcript_biotype "protein_coding";
XV	SGD	gene	818757	819164	.	-	.	gene_id "YOR263C"; gene_source "SGD"; gene_biotype "protein_coding";
XV	SGD	transcript	818757	819164	.	-	.	gene_id "YOR263C"; transcript_id "YOR263C"; gene_source "SGD"; gene_biotype "protein_coding"; transcript_source "SGD"; transcript_biotype "protein_coding";
XV	SGD	exon	818757	819164	.	-	.	gene_id "YOR263C"; transcript_id "YOR263C"; exon_number "1"; gene_source "SGD"; gene_biotype "protein_coding"; transcript_source "SGD"; transcript_biotype "protein_coding"; exon_id "YOR263C.1";
XV	SGD	CDS	818760	819164	.	-	0	gene_id "YOR263C"; transcript_id "YOR263C"; exon_number "1"; gene_source "SGD"; gene_biotype "protein_coding"; transcript_source "SGD"; transcript_biotype "protein_coding"; protein_id "YOR263C"; protein_version "1";
XV	SGD	start_codon	819162	819164	.	-	0	gene_id "YOR263C"; transcript_id "YOR263C"; exon_number "1"; gene_source "SGD"; gene_biotype "protein_coding"; transcript_source "SGD"; transcript_biotype "protein_coding";
XV	SGD	stop_codon	818757	818759	.	-	0	gene_id "YOR263C"; transcript_id "YOR263C"; exon_number "1"; gene_source "SGD"; gene_biotype "protein_coding"; transcript_source "SGD"; transcript_biotype "protein_coding";
XV	SGD	gene	818813	820354	.	+	.	gene_id "YOR264W"; gene_name "DSE3"; gene_source "SGD"; gene_biotype "protein_coding";
XV	SGD	transcript	818813	820354	.	+	.	gene_id "YOR264W"; transcript_id "YOR264W"; gene_name "DSE3"; gene_source "SGD"; gene_biotype "protein_coding"; transcript_name "DSE3"; transcript_source "SGD"; transcript_biotype "protein_coding";
XV	SGD	exon	818813	820354	.	+	.	gene_id "YOR264W"; transcript_id "YOR264W"; exon_number "1"; gene_name "DSE3"; gene_source "SGD"; gene_biotype "protein_coding"; transcript_name "DSE3"; transcript_source "SGD"; transcript_biotype "protein_coding"; exon_id "YOR264W.1";
XV	SGD	CDS	818866	820155	.	+	0	gene_id "YOR264W"; transcript_id "YOR264W"; exon_number "1"; gene_name "DSE3"; gene_source "SGD"; gene_biotype "protein_coding"; transcript_name "DSE3"; transcript_source "SGD"; transcript_biotype "protein_coding"; protein_id "YOR264W"; protein_version "1";
XV	SGD	start_codon	818866	818868	.	+	0	gene_id "YOR264W"; transcript_id "YOR264W"; exon_number "1"; gene_name "DSE3"; gene_source "SGD"; gene_biotype "protein_coding"; transcript_name "DSE3"; transcript_source "SGD"; transcript_biotype "protein_coding";
XV	SGD	stop_codon	820156	820158	.	+	0	gene_id "YOR264W"; transcript_id "YOR264W"; exon_number "1"; gene_name "DSE3"; gene_source "SGD"; gene_biotype "protein_coding"; transcript_name "DSE3"; transcript_source "SGD"; transcript_biotype "protein_coding";
XV	SGD	gene	820415	821020	.	+	.	gene_id "YOR265W"; gene_name "RBL2"; gene_source "SGD"; gene_biotype "protein_coding";
XV	SGD	transcript	820415	821020	.	+	.	gene_id "YOR265W"; transcript_id "YOR265W"; gene_name "RBL2"; gene_source "SGD"; gene_biotype "protein_coding"; transcript_name "RBL2"; transcript_source "SGD"; transcript_biotype "protein_coding";
XV	SGD	exon	820415	821020	.	+	.	gene_id "YOR265W"; transcript_id "YOR265W"; exon_number "1"; gene_name "RBL2"; gene_source "SGD"; gene_biotype "protein_coding"; transcript_name "RBL2"; transcript_source "SGD"; transcript_biotype "protein_coding"; exon_id "YOR265W.1";
XV	SGD	CDS	820454	820771	.	+	0	gene_id "YOR265W"; transcript_id "YOR265W"; exon_number "1"; gene_name "RBL2"; gene_source "SGD"; gene_biotype "protein_coding"; transcript_name "RBL2"; transcript_source "SGD"; transcript_biotype "protein_coding"; protein_id "YOR265W"; protein_version "1";
XV	SGD	start_codon	820454	820456	.	+	0	gene_id "YOR265W"; transcript_id "YOR265W"; exon_number "1"; gene_name "RBL2"; gene_source "SGD"; gene_biotype "protein_coding"; transcript_name "RBL2"; transcript_source "SGD"; transcript_biotype "protein_coding";
XV	SGD	stop_codon	820772	820774	.	+	0	gene_id "YOR265W"; transcript_id "YOR265W"; exon_number "1"; gene_name "RBL2"; gene_source "SGD"; gene_biotype "protein_coding"; transcript_name "RBL2"; transcript_source "SGD"; transcript_biotype "protein_coding";
XV	SGD	gene	821023	822294	.	+	.	gene_id "YOR266W"; gene_name "PNT1"; gene_source "SGD"; gene_biotype "protein_coding";
XV	SGD	transcript	821023	822294	.	+	.	gene_id "YOR266W"; transcript_id "YOR266W"; gene_name "PNT1"; gene_source "SGD"; gene_biotype "protein_coding"; transcript_name "PNT1"; transcript_source "SGD"; transcript_biotype "protein_coding";
XV	SGD	exon	821023	822294	.	+	.	gene_id "YOR266W"; transcript_id "YOR266W"; exon_number "1"; gene_name "PNT1"; gene_source "SGD"; gene_biotype "protein_coding"; transcript_name "PNT1"; transcript_source "SGD"; transcript_biotype "protein_coding"; exon_id "YOR266W.1";
XV	SGD	CDS	821023	822291	.	+	0	gene_id "YOR266W"; transcript_id "YOR266W"; exon_number "1"; gene_name "PNT1"; gene_source "SGD"; gene_biotype "protein_coding"; transcript_name "PNT1"; transcript_source "SGD"; transcript_biotype "protein_coding"; protein_id "YOR266W"; protein_version "1";
XV	SGD	start_codon	821023	821025	.	+	0	gene_id "YOR266W"; transcript_id "YOR266W"; exon_number "1"; gene_name "PNT1"; gene_source "SGD"; gene_biotype "protein_coding"; transcript_name "PNT1"; transcript_source "SGD"; transcript_biotype "protein_coding";
XV	SGD	stop_codon	822292	822294	.	+	0	gene_id "YOR266W"; transcript_id "YOR266W"; exon_number "1"; gene_name "PNT1"; gene_source "SGD"; gene_biotype "protein_coding"; transcript_name "PNT1"; transcript_source "SGD"; transcript_biotype "protein_coding";
XV	SGD	gene	822407	825267	.	-	.	gene_id "YOR267C"; gene_name "HRK1"; gene_source "SGD"; gene_biotype "protein_coding";
XV	SGD	transcript	822407	825267	.	-	.	gene_id "YOR267C"; transcript_id "YOR267C"; gene_name "HRK1"; gene_source "SGD"; gene_biotype "protein_coding"; transcript_name "HRK1"; transcript_source "SGD"; transcript_biotype "protein_coding";
XV	SGD	exon	822407	825267	.	-	.	gene_id "YOR267C"; transcript_id "YOR267C"; exon_number "1"; gene_name "HRK1"; gene_source "SGD"; gene_biotype "protein_coding"; transcript_name "HRK1"; transcript_source "SGD"; transcript_biotype "protein_coding"; exon_id "YOR267C.1";
XV	SGD	CDS	822591	824867	.	-	0	gene_id "YOR267C"; transcript_id "YOR267C"; exon_number "1"; gene_name "HRK1"; gene_source "SGD"; gene_biotype "protein_coding"; transcript_name "HRK1"; transcript_source "SGD"; transcript_biotype "protein_coding"; protein_id "YOR267C"; protein_version "1";
XV	SGD	start_codon	824865	824867	.	-	0	gene_id "YOR267C"; transcript_id "YOR267C"; exon_number "1"; gene_name "HRK1"; gene_source "SGD"; gene_biotype "protein_coding"; transcript_name "HRK1"; transcript_source "SGD"; transcript_biotype "protein_coding";
XV	SGD	stop_codon	822588	822590	.	-	0	gene_id "YOR267C"; transcript_id "YOR267C"; exon_number "1"; gene_name "HRK1"; gene_source "SGD"; gene_biotype "protein_coding"; transcript_name "HRK1"; transcript_source "SGD"; transcript_biotype "protein_coding";
XV	SGD	gene	825534	825932	.	-	.	gene_id "YOR268C"; gene_source "SGD"; gene_biotype "protein_coding";
XV	SGD	transcript	825534	825932	.	-	.	gene_id "YOR268C"; transcript_id "YOR268C"; gene_source "SGD"; gene_biotype "protein_coding"; transcript_source "SGD"; transcript_biotype "protein_coding";
XV	SGD	exon	825534	825932	.	-	.	gene_id "YOR268C"; transcript_id "YOR268C"; exon_number "1"; gene_source "SGD"; gene_biotype "protein_coding"; transcript_source "SGD"; transcript_biotype "protein_coding"; exon_id "YOR268C.1";
XV	SGD	CDS	825537	825932	.	-	0	gene_id "YOR268C"; transcript_id "YOR268C"; exon_number "1"; gene_source "SGD"; gene_biotype "protein_coding"; transcript_source "SGD"; transcript_biotype "protein_coding"; protein_id "YOR268C"; protein_version "1";
XV	SGD	start_codon	825930	825932	.	-	0	gene_id "YOR268C"; transcript_id "YOR268C"; exon_number "1"; gene_source "SGD"; gene_biotype "protein_coding"; transcript_source "SGD"; transcript_biotype "protein_coding";
XV	SGD	stop_codon	825534	825536	.	-	0	gene_id "YOR268C"; transcript_id "YOR268C"; exon_number "1"; gene_source "SGD"; gene_biotype "protein_coding"; transcript_source "SGD"; transcript_biotype "protein_coding";
XV	SGD	gene	826309	828027	.	+	.	gene_id "YOR269W"; gene_name "PAC1"; gene_source "SGD"; gene_biotype "protein_coding";
XV	SGD	transcript	826309	828027	.	+	.	gene_id "YOR269W"; transcript_id "YOR269W"; gene_name "PAC1"; gene_source "SGD"; gene_biotype "protein_coding"; transcript_name "PAC1"; transcript_source "SGD"; transcript_biotype "protein_coding";
XV	SGD	exon	826309	828027	.	+	.	gene_id "YOR269W"; transcript_id "YOR269W"; exon_number "1"; gene_name "PAC1"; gene_source "SGD"; gene_biotype "protein_coding"; transcript_name "PAC1"; transcript_source "SGD"; transcript_biotype "protein_coding"; exon_id "YOR269W.1";
XV	SGD	CDS	826385	827866	.	+	0	gene_id "YOR269W"; transcript_id "YOR269W"; exon_number "1"; gene_name "PAC1"; gene_source "SGD"; gene_biotype "protein_coding"; transcript_name "PAC1"; transcript_source "SGD"; transcript_biotype "protein_coding"; protein_id "YOR269W"; protein_version "1";
XV	SGD	start_codon	826385	826387	.	+	0	gene_id "YOR269W"; transcript_id "YOR269W"; exon_number "1"; gene_name "PAC1"; gene_source "SGD"; gene_biotype "protein_coding"; transcript_name "PAC1"; transcript_source "SGD"; transcript_biotype "protein_coding";
XV	SGD	stop_codon	827867	827869	.	+	0	gene_id "YOR269W"; transcript_id "YOR269W"; exon_number "1"; gene_name "PAC1"; gene_source "SGD"; gene_biotype "protein_coding"; transcript_name "PAC1"; transcript_source "SGD"; transcript_biotype "protein_coding";
XV	SGD	gene	827904	830763	.	-	.	gene_id "YOR270C"; gene_name "VPH1"; gene_source "SGD"; gene_biotype "protein_coding";
XV	SGD	transcript	827904	830763	.	-	.	gene_id "YOR270C"; transcript_id "YOR270C"; gene_name "VPH1"; gene_source "SGD"; gene_biotype "protein_coding"; transcript_name "VPH1"; transcript_source "SGD"; transcript_biotype "protein_coding";
XV	SGD	exon	827904	830763	.	-	.	gene_id "YOR270C"; transcript_id "YOR270C"; exon_number "1"; gene_name "VPH1"; gene_source "SGD"; gene_biotype "protein_coding"; transcript_name "VPH1"; transcript_source "SGD"; transcript_biotype "protein_coding"; exon_id "YOR270C.1";
XV	SGD	CDS	828055	830574	.	-	0	gene_id "YOR270C"; transcript_id "YOR270C"; exon_number "1"; gene_name "VPH1"; gene_source "SGD"; gene_biotype "protein_coding"; transcript_name "VPH1"; transcript_source "SGD"; transcript_biotype "protein_coding"; protein_id "YOR270C"; protein_version "1";
XV	SGD	start_codon	830572	830574	.	-	0	gene_id "YOR270C"; transcript_id "YOR270C"; exon_number "1"; gene_name "VPH1"; gene_source "SGD"; gene_biotype "protein_coding"; transcript_name "VPH1"; transcript_source "SGD"; transcript_biotype "protein_coding";
XV	SGD	stop_codon	828052	828054	.	-	0	gene_id "YOR270C"; transcript_id "YOR270C"; exon_number "1"; gene_name "VPH1"; gene_source "SGD"; gene_biotype "protein_coding"; transcript_name "VPH1"; transcript_source "SGD"; transcript_biotype "protein_coding";
XV	SGD	gene	830916	832111	.	-	.	gene_id "YOR271C"; gene_name "FSF1"; gene_source "SGD"; gene_biotype "protein_coding";
XV	SGD	transcript	830916	832111	.	-	.	gene_id "YOR271C"; transcript_id "YOR271C"; gene_name "FSF1"; gene_source "SGD"; gene_biotype "protein_coding"; transcript_name "FSF1"; transcript_source "SGD"; transcript_biotype "protein_coding";
XV	SGD	exon	830916	832111	.	-	.	gene_id "YOR271C"; transcript_id "YOR271C"; exon_number "1"; gene_name "FSF1"; gene_source "SGD"; gene_biotype "protein_coding"; transcript_name "FSF1"; transcript_source "SGD"; transcript_biotype "protein_coding"; exon_id "YOR271C.1";
XV	SGD	CDS	831062	832042	.	-	0	gene_id "YOR271C"; transcript_id "YOR271C"; exon_number "1"; gene_name "FSF1"; gene_source "SGD"; gene_biotype "protein_coding"; transcript_name "FSF1"; transcript_source "SGD"; transcript_biotype "protein_coding"; protein_id "YOR271C"; protein_version "1";
XV	SGD	start_codon	832040	832042	.	-	0	gene_id "YOR271C"; transcript_id "YOR271C"; exon_number "1"; gene_name "FSF1"; gene_source "SGD"; gene_biotype "protein_coding"; transcript_name "FSF1"; transcript_source "SGD"; transcript_biotype "protein_coding";
XV	SGD	stop_codon	831059	831061	.	-	0	gene_id "YOR271C"; transcript_id "YOR271C"; exon_number "1"; gene_name "FSF1"; gene_source "SGD"; gene_biotype "protein_coding"; transcript_name "FSF1"; transcript_source "SGD"; transcript_biotype "protein_coding";
XV	SGD	gene	832332	832521	.	+	.	gene_id "snR8"; gene_source "SGD"; gene_biotype "snoRNA";
XV	SGD	transcript	832332	832521	.	+	.	gene_id "snR8"; transcript_id "snR8"; gene_source "SGD"; gene_biotype "snoRNA"; transcript_source "SGD"; transcript_biotype "snoRNA";
XV	SGD	exon	832332	832521	.	+	.	gene_id "snR8"; transcript_id "snR8"; exon_number "1"; gene_source "SGD"; gene_biotype "snoRNA"; transcript_source "SGD"; transcript_biotype "snoRNA"; exon_id "snR8.1";
XV	SGD	gene	832707	834274	.	+	.	gene_id "YOR272W"; gene_name "YTM1"; gene_source "SGD"; gene_biotype "protein_coding";
XV	SGD	transcript	832707	834274	.	+	.	gene_id "YOR272W"; transcript_id "YOR272W"; gene_name "YTM1"; gene_source "SGD"; gene_biotype "protein_coding"; transcript_name "YTM1"; transcript_source "SGD"; transcript_biotype "protein_coding";
XV	SGD	exon	832707	834274	.	+	.	gene_id "YOR272W"; transcript_id "YOR272W"; exon_number "1"; gene_name "YTM1"; gene_source "SGD"; gene_biotype "protein_coding"; transcript_name "YTM1"; transcript_source "SGD"; transcript_biotype "protein_coding"; exon_id "YOR272W.1";
XV	SGD	CDS	832813	834192	.	+	0	gene_id "YOR272W"; transcript_id "YOR272W"; exon_number "1"; gene_name "YTM1"; gene_source "SGD"; gene_biotype "protein_coding"; transcript_name "YTM1"; transcript_source "SGD"; transcript_biotype "protein_coding"; protein_id "YOR272W"; protein_version "1";
XV	SGD	start_codon	832813	832815	.	+	0	gene_id "YOR272W"; transcript_id "YOR272W"; exon_number "1"; gene_name "YTM1"; gene_source "SGD"; gene_biotype "protein_coding"; transcript_name "YTM1"; transcript_source "SGD"; transcript_biotype "protein_coding";
XV	SGD	stop_codon	834193	834195	.	+	0	gene_id "YOR272W"; transcript_id "YOR272W"; exon_number "1"; gene_name "YTM1"; gene_source "SGD"; gene_biotype "protein_coding"; transcript_name "YTM1"; transcript_source "SGD"; transcript_biotype "protein_coding";
XV	SGD	gene	834336	836515	.	-	.	gene_id "YOR273C"; gene_name "TPO4"; gene_source "SGD"; gene_biotype "protein_coding";
XV	SGD	transcript	834336	836515	.	-	.	gene_id "YOR273C"; transcript_id "YOR273C"; gene_name "TPO4"; gene_source "SGD"; gene_biotype "protein_coding"; transcript_name "TPO4"; transcript_source "SGD"; transcript_biotype "protein_coding";
XV	SGD	exon	834336	836515	.	-	.	gene_id "YOR273C"; transcript_id "YOR273C"; exon_number "1"; gene_name "TPO4"; gene_source "SGD"; gene_biotype "protein_coding"; transcript_name "TPO4"; transcript_source "SGD"; transcript_biotype "protein_coding"; exon_id "YOR273C.1";
XV	SGD	CDS	834455	836431	.	-	0	gene_id "YOR273C"; transcript_id "YOR273C"; exon_number "1"; gene_name "TPO4"; gene_source "SGD"; gene_biotype "protein_coding"; transcript_name "TPO4"; transcript_source "SGD"; transcript_biotype "protein_coding"; protein_id "YOR273C"; protein_version "1";
XV	SGD	start_codon	836429	836431	.	-	0	gene_id "YOR273C"; transcript_id "YOR273C"; exon_number "1"; gene_name "TPO4"; gene_source "SGD"; gene_biotype "protein_coding"; transcript_name "TPO4"; transcript_source "SGD"; transcript_biotype "protein_coding";
XV	SGD	stop_codon	834452	834454	.	-	0	gene_id "YOR273C"; transcript_id "YOR273C"; exon_number "1"; gene_name "TPO4"; gene_source "SGD"; gene_biotype "protein_coding"; transcript_name "TPO4"; transcript_source "SGD"; transcript_biotype "protein_coding";
XV	SGD	gene	837674	839236	.	+	.	gene_id "YOR274W"; gene_name "MOD5"; gene_source "SGD"; gene_biotype "protein_coding";
XV	SGD	transcript	837674	839236	.	+	.	gene_id "YOR274W"; transcript_id "YOR274W"; gene_name "MOD5"; gene_source "SGD"; gene_biotype "protein_coding"; transcript_name "MOD5"; transcript_source "SGD"; transcript_biotype "protein_coding";
XV	SGD	exon	837674	839236	.	+	.	gene_id "YOR274W"; transcript_id "YOR274W"; exon_number "1"; gene_name "MOD5"; gene_source "SGD"; gene_biotype "protein_coding"; transcript_name "MOD5"; transcript_source "SGD"; transcript_biotype "protein_coding"; exon_id "YOR274W.1";
XV	SGD	CDS	837674	838957	.	+	0	gene_id "YOR274W"; transcript_id "YOR274W"; exon_number "1"; gene_name "MOD5"; gene_source "SGD"; gene_biotype "protein_coding"; transcript_name "MOD5"; transcript_source "SGD"; transcript_biotype "protein_coding"; protein_id "YOR274W"; protein_version "1";
XV	SGD	start_codon	837674	837676	.	+	0	gene_id "YOR274W"; transcript_id "YOR274W"; exon_number "1"; gene_name "MOD5"; gene_source "SGD"; gene_biotype "protein_coding"; transcript_name "MOD5"; transcript_source "SGD"; transcript_biotype "protein_coding";
XV	SGD	stop_codon	838958	838960	.	+	0	gene_id "YOR274W"; transcript_id "YOR274W"; exon_number "1"; gene_name "MOD5"; gene_source "SGD"; gene_biotype "protein_coding"; transcript_name "MOD5"; transcript_source "SGD"; transcript_biotype "protein_coding";
XV	SGD	gene	838946	841101	.	-	.	gene_id "YOR275C"; gene_name "RIM20"; gene_source "SGD"; gene_biotype "protein_coding";
XV	SGD	transcript	838946	841101	.	-	.	gene_id "YOR275C"; transcript_id "YOR275C"; gene_name "RIM20"; gene_source "SGD"; gene_biotype "protein_coding"; transcript_name "RIM20"; transcript_source "SGD"; transcript_biotype "protein_coding";
XV	SGD	exon	838946	841101	.	-	.	gene_id "YOR275C"; transcript_id "YOR275C"; exon_number "1"; gene_name "RIM20"; gene_source "SGD"; gene_biotype "protein_coding"; transcript_name "RIM20"; transcript_source "SGD"; transcript_biotype "protein_coding"; exon_id "YOR275C.1";
XV	SGD	CDS	839087	841069	.	-	0	gene_id "YOR275C"; transcript_id "YOR275C"; exon_number "1"; gene_name "RIM20"; gene_source "SGD"; gene_biotype "protein_coding"; transcript_name "RIM20"; transcript_source "SGD"; transcript_biotype "protein_coding"; protein_id "YOR275C"; protein_version "1";
XV	SGD	start_codon	841067	841069	.	-	0	gene_id "YOR275C"; transcript_id "YOR275C"; exon_number "1"; gene_name "RIM20"; gene_source "SGD"; gene_biotype "protein_coding"; transcript_name "RIM20"; transcript_source "SGD"; transcript_biotype "protein_coding";
XV	SGD	stop_codon	839084	839086	.	-	0	gene_id "YOR275C"; transcript_id "YOR275C"; exon_number "1"; gene_name "RIM20"; gene_source "SGD"; gene_biotype "protein_coding"; transcript_name "RIM20"; transcript_source "SGD"; transcript_biotype "protein_coding";
XV	SGD	gene	841273	841982	.	+	.	gene_id "YOR276W"; gene_name "CAF20"; gene_source "SGD"; gene_biotype "protein_coding";
XV	SGD	transcript	841273	841982	.	+	.	gene_id "YOR276W"; transcript_id "YOR276W"; gene_name "CAF20"; gene_source "SGD"; gene_biotype "protein_coding"; transcript_name "CAF20"; transcript_source "SGD"; transcript_biotype "protein_coding";
XV	SGD	exon	841273	841982	.	+	.	gene_id "YOR276W"; transcript_id "YOR276W"; exon_number "1"; gene_name "CAF20"; gene_source "SGD"; gene_biotype "protein_coding"; transcript_name "CAF20"; transcript_source "SGD"; transcript_biotype "protein_coding"; exon_id "YOR276W.1";
XV	SGD	CDS	841333	841815	.	+	0	gene_id "YOR276W"; transcript_id "YOR276W"; exon_number "1"; gene_name "CAF20"; gene_source "SGD"; gene_biotype "protein_coding"; transcript_name "CAF20"; transcript_source "SGD"; transcript_biotype "protein_coding"; protein_id "YOR276W"; protein_version "1";
XV	SGD	start_codon	841333	841335	.	+	0	gene_id "YOR276W"; transcript_id "YOR276W"; exon_number "1"; gene_name "CAF20"; gene_source "SGD"; gene_biotype "protein_coding"; transcript_name "CAF20"; transcript_source "SGD"; transcript_biotype "protein_coding";
XV	SGD	stop_codon	841816	841818	.	+	0	gene_id "YOR276W"; transcript_id "YOR276W"; exon_number "1"; gene_name "CAF20"; gene_source "SGD"; gene_biotype "protein_coding"; transcript_name "CAF20"; transcript_source "SGD"; transcript_biotype "protein_coding";
XV	SGD	gene	841515	841823	.	-	.	gene_id "YOR277C"; gene_source "SGD"; gene_biotype "protein_coding";
XV	SGD	transcript	841515	841823	.	-	.	gene_id "YOR277C"; transcript_id "YOR277C"; gene_source "SGD"; gene_biotype "protein_coding"; transcript_source "SGD"; transcript_biotype "protein_coding";
XV	SGD	exon	841515	841823	.	-	.	gene_id "YOR277C"; transcript_id "YOR277C"; exon_number "1"; gene_source "SGD"; gene_biotype "protein_coding"; transcript_source "SGD"; transcript_biotype "protein_coding"; exon_id "YOR277C.1";
XV	SGD	CDS	841518	841823	.	-	0	gene_id "YOR277C"; transcript_id "YOR277C"; exon_number "1"; gene_source "SGD"; gene_biotype "protein_coding"; transcript_source "SGD"; transcript_biotype "protein_coding"; protein_id "YOR277C"; protein_version "1";
XV	SGD	start_codon	841821	841823	.	-	0	gene_id "YOR277C"; transcript_id "YOR277C"; exon_number "1"; gene_source "SGD"; gene_biotype "protein_coding"; transcript_source "SGD"; transcript_biotype "protein_coding";
XV	SGD	stop_codon	841515	841517	.	-	0	gene_id "YOR277C"; transcript_id "YOR277C"; exon_number "1"; gene_source "SGD"; gene_biotype "protein_coding"; transcript_source "SGD"; transcript_biotype "protein_coding";
XV	SGD	gene	841958	842182	.	-	.	gene_id "snR31"; gene_source "SGD"; gene_biotype "snoRNA";
XV	SGD	transcript	841958	842182	.	-	.	gene_id "snR31"; transcript_id "snR31"; gene_source "SGD"; gene_biotype "snoRNA"; transcript_source "SGD"; transcript_biotype "snoRNA";
XV	SGD	exon	841958	842182	.	-	.	gene_id "snR31"; transcript_id "snR31"; exon_number "1"; gene_source "SGD"; gene_biotype "snoRNA"; transcript_source "SGD"; transcript_biotype "snoRNA"; exon_id "snR31.1";
XV	SGD	gene	842403	842606	.	+	.	gene_id "snR5"; gene_source "SGD"; gene_biotype "snoRNA";
XV	SGD	transcript	842403	842606	.	+	.	gene_id "snR5"; transcript_id "snR5"; gene_source "SGD"; gene_biotype "snoRNA"; transcript_source "SGD"; transcript_biotype "snoRNA";
XV	SGD	exon	842403	842606	.	+	.	gene_id "snR5"; transcript_id "snR5"; exon_number "1"; gene_source "SGD"; gene_biotype "snoRNA"; transcript_source "SGD"; transcript_biotype "snoRNA"; exon_id "snR5.1";
XV	SGD	gene	842788	843774	.	+	.	gene_id "YOR278W"; gene_name "HEM4"; gene_source "SGD"; gene_biotype "protein_coding";
XV	SGD	transcript	842788	843774	.	+	.	gene_id "YOR278W"; transcript_id "YOR278W"; gene_name "HEM4"; gene_source "SGD"; gene_biotype "protein_coding"; transcript_name "HEM4"; transcript_source "SGD"; transcript_biotype "protein_coding";
XV	SGD	exon	842788	843774	.	+	.	gene_id "YOR278W"; transcript_id "YOR278W"; exon_number "1"; gene_name "HEM4"; gene_source "SGD"; gene_biotype "protein_coding"; transcript_name "HEM4"; transcript_source "SGD"; transcript_biotype "protein_coding"; exon_id "YOR278W.1";
XV	SGD	CDS	842817	843641	.	+	0	gene_id "YOR278W"; transcript_id "YOR278W"; exon_number "1"; gene_name "HEM4"; gene_source "SGD"; gene_biotype "protein_coding"; transcript_name "HEM4"; transcript_source "SGD"; transcript_biotype "protein_coding"; protein_id "YOR278W"; protein_version "1";
XV	SGD	start_codon	842817	842819	.	+	0	gene_id "YOR278W"; transcript_id "YOR278W"; exon_number "1"; gene_name "HEM4"; gene_source "SGD"; gene_biotype "protein_coding"; transcript_name "HEM4"; transcript_source "SGD"; transcript_biotype "protein_coding";
XV	SGD	stop_codon	843642	843644	.	+	0	gene_id "YOR278W"; transcript_id "YOR278W"; exon_number "1"; gene_name "HEM4"; gene_source "SGD"; gene_biotype "protein_coding"; transcript_name "HEM4"; transcript_source "SGD"; transcript_biotype "protein_coding";
XV	SGD	gene	843604	844741	.	-	.	gene_id "YOR279C"; gene_name "RFM1"; gene_source "SGD"; gene_biotype "protein_coding";
XV	SGD	transcript	843604	844741	.	-	.	gene_id "YOR279C"; transcript_id "YOR279C"; gene_name "RFM1"; gene_source "SGD"; gene_biotype "protein_coding"; transcript_name "RFM1"; transcript_source "SGD"; transcript_biotype "protein_coding";
XV	SGD	exon	843604	844741	.	-	.	gene_id "YOR279C"; transcript_id "YOR279C"; exon_number "1"; gene_name "RFM1"; gene_source "SGD"; gene_biotype "protein_coding"; transcript_name "RFM1"; transcript_source "SGD"; transcript_biotype "protein_coding"; exon_id "YOR279C.1";
XV	SGD	CDS	843701	844630	.	-	0	gene_id "YOR279C"; transcript_id "YOR279C"; exon_number "1"; gene_name "RFM1"; gene_source "SGD"; gene_biotype "protein_coding"; transcript_name "RFM1"; transcript_source "SGD"; transcript_biotype "protein_coding"; protein_id "YOR279C"; protein_version "1";
XV	SGD	start_codon	844628	844630	.	-	0	gene_id "YOR279C"; transcript_id "YOR279C"; exon_number "1"; gene_name "RFM1"; gene_source "SGD"; gene_biotype "protein_coding"; transcript_name "RFM1"; transcript_source "SGD"; transcript_biotype "protein_coding";
XV	SGD	stop_codon	843698	843700	.	-	0	gene_id "YOR279C"; transcript_id "YOR279C"; exon_number "1"; gene_name "RFM1"; gene_source "SGD"; gene_biotype "protein_coding"; transcript_name "RFM1"; transcript_source "SGD"; transcript_biotype "protein_coding";
XV	SGD	gene	844901	845813	.	-	.	gene_id "YOR280C"; gene_name "FSH3"; gene_source "SGD"; gene_biotype "protein_coding";
XV	SGD	transcript	844901	845813	.	-	.	gene_id "YOR280C"; transcript_id "YOR280C"; gene_name "FSH3"; gene_source "SGD"; gene_biotype "protein_coding"; transcript_name "FSH3"; transcript_source "SGD"; transcript_biotype "protein_coding";
XV	SGD	exon	844901	845813	.	-	.	gene_id "YOR280C"; transcript_id "YOR280C"; exon_number "1"; gene_name "FSH3"; gene_source "SGD"; gene_biotype "protein_coding"; transcript_name "FSH3"; transcript_source "SGD"; transcript_biotype "protein_coding"; exon_id "YOR280C.1";
XV	SGD	CDS	844995	845792	.	-	0	gene_id "YOR280C"; transcript_id "YOR280C"; exon_number "1"; gene_name "FSH3"; gene_source "SGD"; gene_biotype "protein_coding"; transcript_name "FSH3"; transcript_source "SGD"; transcript_biotype "protein_coding"; protein_id "YOR280C"; protein_version "1";
XV	SGD	start_codon	845790	845792	.	-	0	gene_id "YOR280C"; transcript_id "YOR280C"; exon_number "1"; gene_name "FSH3"; gene_source "SGD"; gene_biotype "protein_coding"; transcript_name "FSH3"; transcript_source "SGD"; transcript_biotype "protein_coding";
XV	SGD	stop_codon	844992	844994	.	-	0	gene_id "YOR280C"; transcript_id "YOR280C"; exon_number "1"; gene_name "FSH3"; gene_source "SGD"; gene_biotype "protein_coding"; transcript_name "FSH3"; transcript_source "SGD"; transcript_biotype "protein_coding";
XV	SGD	gene	846170	847171	.	-	.	gene_id "YOR281C"; gene_name "PLP2"; gene_source "SGD"; gene_biotype "protein_coding";
XV	SGD	transcript	846170	847171	.	-	.	gene_id "YOR281C"; transcript_id "YOR281C"; gene_name "PLP2"; gene_source "SGD"; gene_biotype "protein_coding"; transcript_name "PLP2"; transcript_source "SGD"; transcript_biotype "protein_coding";
XV	SGD	exon	846170	847171	.	-	.	gene_id "YOR281C"; transcript_id "YOR281C"; exon_number "1"; gene_name "PLP2"; gene_source "SGD"; gene_biotype "protein_coding"; transcript_name "PLP2"; transcript_source "SGD"; transcript_biotype "protein_coding"; exon_id "YOR281C.1";
XV	SGD	CDS	846272	847129	.	-	0	gene_id "YOR281C"; transcript_id "YOR281C"; exon_number "1"; gene_name "PLP2"; gene_source "SGD"; gene_biotype "protein_coding"; transcript_name "PLP2"; transcript_source "SGD"; transcript_biotype "protein_coding"; protein_id "YOR281C"; protein_version "1";
XV	SGD	start_codon	847127	847129	.	-	0	gene_id "YOR281C"; transcript_id "YOR281C"; exon_number "1"; gene_name "PLP2"; gene_source "SGD"; gene_biotype "protein_coding"; transcript_name "PLP2"; transcript_source "SGD"; transcript_biotype "protein_coding";
XV	SGD	stop_codon	846269	846271	.	-	0	gene_id "YOR281C"; transcript_id "YOR281C"; exon_number "1"; gene_name "PLP2"; gene_source "SGD"; gene_biotype "protein_coding"; transcript_name "PLP2"; transcript_source "SGD"; transcript_biotype "protein_coding";
XV	SGD	gene	847000	847320	.	+	.	gene_id "YOR282W"; gene_source "SGD"; gene_biotype "protein_coding";
XV	SGD	transcript	847000	847320	.	+	.	gene_id "YOR282W"; transcript_id "YOR282W"; gene_source "SGD"; gene_biotype "protein_coding"; transcript_source "SGD"; transcript_biotype "protein_coding";
XV	SGD	exon	847000	847320	.	+	.	gene_id "YOR282W"; transcript_id "YOR282W"; exon_number "1"; gene_source "SGD"; gene_biotype "protein_coding"; transcript_source "SGD"; transcript_biotype "protein_coding"; exon_id "YOR282W.1";
XV	SGD	CDS	847000	847317	.	+	0	gene_id "YOR282W"; transcript_id "YOR282W"; exon_number "1"; gene_source "SGD"; gene_biotype "protein_coding"; transcript_source "SGD"; transcript_biotype "protein_coding"; protein_id "YOR282W"; protein_version "1";
XV	SGD	start_codon	847000	847002	.	+	0	gene_id "YOR282W"; transcript_id "YOR282W"; exon_number "1"; gene_source "SGD"; gene_biotype "protein_coding"; transcript_source "SGD"; transcript_biotype "protein_coding";
XV	SGD	stop_codon	847318	847320	.	+	0	gene_id "YOR282W"; transcript_id "YOR282W"; exon_number "1"; gene_source "SGD"; gene_biotype "protein_coding"; transcript_source "SGD"; transcript_biotype "protein_coding";
XV	SGD	gene	847344	848321	.	+	.	gene_id "YOR283W"; gene_source "SGD"; gene_biotype "protein_coding";
XV	SGD	transcript	847344	848321	.	+	.	gene_id "YOR283W"; transcript_id "YOR283W"; gene_source "SGD"; gene_biotype "protein_coding"; transcript_source "SGD"; transcript_biotype "protein_coding";
XV	SGD	exon	847344	848321	.	+	.	gene_id "YOR283W"; transcript_id "YOR283W"; exon_number "1"; gene_source "SGD"; gene_biotype "protein_coding"; transcript_source "SGD"; transcript_biotype "protein_coding"; exon_id "YOR283W.1";
XV	SGD	CDS	847453	848142	.	+	0	gene_id "YOR283W"; transcript_id "YOR283W"; exon_number "1"; gene_source "SGD"; gene_biotype "protein_coding"; transcript_source "SGD"; transcript_biotype "protein_coding"; protein_id "YOR283W"; protein_version "1";
XV	SGD	start_codon	847453	847455	.	+	0	gene_id "YOR283W"; transcript_id "YOR283W"; exon_number "1"; gene_source "SGD"; gene_biotype "protein_coding"; transcript_source "SGD"; transcript_biotype "protein_coding";
XV	SGD	stop_codon	848143	848145	.	+	0	gene_id "YOR283W"; transcript_id "YOR283W"; exon_number "1"; gene_source "SGD"; gene_biotype "protein_coding"; transcript_source "SGD"; transcript_biotype "protein_coding";
XV	SGD	gene	848431	849490	.	+	.	gene_id "YOR284W"; gene_name "HUA2"; gene_source "SGD"; gene_biotype "protein_coding";
XV	SGD	transcript	848431	849490	.	+	.	gene_id "YOR284W"; transcript_id "YOR284W"; gene_name "HUA2"; gene_source "SGD"; gene_biotype "protein_coding"; transcript_name "HUA2"; transcript_source "SGD"; transcript_biotype "protein_coding";
XV	SGD	exon	848431	849490	.	+	.	gene_id "YOR284W"; transcript_id "YOR284W"; exon_number "1"; gene_name "HUA2"; gene_source "SGD"; gene_biotype "protein_coding"; transcript_name "HUA2"; transcript_source "SGD"; transcript_biotype "protein_coding"; exon_id "YOR284W.1";
XV	SGD	CDS	848478	849206	.	+	0	gene_id "YOR284W"; transcript_id "YOR284W"; exon_number "1"; gene_name "HUA2"; gene_source "SGD"; gene_biotype "protein_coding"; transcript_name "HUA2"; transcript_source "SGD"; transcript_biotype "protein_coding"; protein_id "YOR284W"; protein_version "1";
XV	SGD	start_codon	848478	848480	.	+	0	gene_id "YOR284W"; transcript_id "YOR284W"; exon_number "1"; gene_name "HUA2"; gene_source "SGD"; gene_biotype "protein_coding"; transcript_name "HUA2"; transcript_source "SGD"; transcript_biotype "protein_coding";
XV	SGD	stop_codon	849207	849209	.	+	0	gene_id "YOR284W"; transcript_id "YOR284W"; exon_number "1"; gene_name "HUA2"; gene_source "SGD"; gene_biotype "protein_coding"; transcript_name "HUA2"; transcript_source "SGD"; transcript_biotype "protein_coding";
XV	SGD	gene	849615	850222	.	+	.	gene_id "YOR285W"; gene_name "RDL1"; gene_source "SGD"; gene_biotype "protein_coding";
XV	SGD	transcript	849615	850222	.	+	.	gene_id "YOR285W"; transcript_id "YOR285W"; gene_name "RDL1"; gene_source "SGD"; gene_biotype "protein_coding"; transcript_name "RDL1"; transcript_source "SGD"; transcript_biotype "protein_coding";
XV	SGD	exon	849615	850222	.	+	.	gene_id "YOR285W"; transcript_id "YOR285W"; exon_number "1"; gene_name "RDL1"; gene_source "SGD"; gene_biotype "protein_coding"; transcript_name "RDL1"; transcript_source "SGD"; transcript_biotype "protein_coding"; exon_id "YOR285W.1";
XV	SGD	CDS	849635	850051	.	+	0	gene_id "YOR285W"; transcript_id "YOR285W"; exon_number "1"; gene_name "RDL1"; gene_source "SGD"; gene_biotype "protein_coding"; transcript_name "RDL1"; transcript_source "SGD"; transcript_biotype "protein_coding"; protein_id "YOR285W"; protein_version "1";
XV	SGD	start_codon	849635	849637	.	+	0	gene_id "YOR285W"; transcript_id "YOR285W"; exon_number "1"; gene_name "RDL1"; gene_source "SGD"; gene_biotype "protein_coding"; transcript_name "RDL1"; transcript_source "SGD"; transcript_biotype "protein_coding";
XV	SGD	stop_codon	850052	850054	.	+	0	gene_id "YOR285W"; transcript_id "YOR285W"; exon_number "1"; gene_name "RDL1"; gene_source "SGD"; gene_biotype "protein_coding"; transcript_name "RDL1"; transcript_source "SGD"; transcript_biotype "protein_coding";
XV	SGD	gene	850231	850979	.	+	.	gene_id "YOR286W"; gene_name "RDL2"; gene_source "SGD"; gene_biotype "protein_coding";
XV	SGD	transcript	850231	850979	.	+	.	gene_id "YOR286W"; transcript_id "YOR286W"; gene_name "RDL2"; gene_source "SGD"; gene_biotype "protein_coding"; transcript_name "RDL2"; transcript_source "SGD"; transcript_biotype "protein_coding";
XV	SGD	exon	850231	850979	.	+	.	gene_id "YOR286W"; transcript_id "YOR286W"; exon_number "1"; gene_name "RDL2"; gene_source "SGD"; gene_biotype "protein_coding"; transcript_name "RDL2"; transcript_source "SGD"; transcript_biotype "protein_coding"; exon_id "YOR286W.1";
XV	SGD	CDS	850280	850726	.	+	0	gene_id "YOR286W"; transcript_id "YOR286W"; exon_number "1"; gene_name "RDL2"; gene_source "SGD"; gene_biotype "protein_coding"; transcript_name "RDL2"; transcript_source "SGD"; transcript_biotype "protein_coding"; protein_id "YOR286W"; protein_version "1";
XV	SGD	start_codon	850280	850282	.	+	0	gene_id "YOR286W"; transcript_id "YOR286W"; exon_number "1"; gene_name "RDL2"; gene_source "SGD"; gene_biotype "protein_coding"; transcript_name "RDL2"; transcript_source "SGD"; transcript_biotype "protein_coding";
XV	SGD	stop_codon	850727	850729	.	+	0	gene_id "YOR286W"; transcript_id "YOR286W"; exon_number "1"; gene_name "RDL2"; gene_source "SGD"; gene_biotype "protein_coding"; transcript_name "RDL2"; transcript_source "SGD"; transcript_biotype "protein_coding";
XV	SGD	gene	850859	851871	.	-	.	gene_id "YOR287C"; gene_name "RRP36"; gene_source "SGD"; gene_biotype "protein_coding";
XV	SGD	transcript	850859	851871	.	-	.	gene_id "YOR287C"; transcript_id "YOR287C"; gene_name "RRP36"; gene_source "SGD"; gene_biotype "protein_coding"; transcript_name "RRP36"; transcript_source "SGD"; transcript_biotype "protein_coding";
XV	SGD	exon	850859	851871	.	-	.	gene_id "YOR287C"; transcript_id "YOR287C"; exon_number "1"; gene_name "RRP36"; gene_source "SGD"; gene_biotype "protein_coding"; transcript_name "RRP36"; transcript_source "SGD"; transcript_biotype "protein_coding"; exon_id "YOR287C.1";
XV	SGD	CDS	850940	851839	.	-	0	gene_id "YOR287C"; transcript_id "YOR287C"; exon_number "1"; gene_name "RRP36"; gene_source "SGD"; gene_biotype "protein_coding"; transcript_name "RRP36"; transcript_source "SGD"; transcript_biotype "protein_coding"; protein_id "YOR287C"; protein_version "1";
XV	SGD	start_codon	851837	851839	.	-	0	gene_id "YOR287C"; transcript_id "YOR287C"; exon_number "1"; gene_name "RRP36"; gene_source "SGD"; gene_biotype "protein_coding"; transcript_name "RRP36"; transcript_source "SGD"; transcript_biotype "protein_coding";
XV	SGD	stop_codon	850937	850939	.	-	0	gene_id "YOR287C"; transcript_id "YOR287C"; exon_number "1"; gene_name "RRP36"; gene_source "SGD"; gene_biotype "protein_coding"; transcript_name "RRP36"; transcript_source "SGD"; transcript_biotype "protein_coding";
XV	SGD	gene	852043	853118	.	-	.	gene_id "YOR288C"; gene_name "MPD1"; gene_source "SGD"; gene_biotype "protein_coding";
XV	SGD	transcript	852043	853118	.	-	.	gene_id "YOR288C"; transcript_id "YOR288C"; gene_name "MPD1"; gene_source "SGD"; gene_biotype "protein_coding"; transcript_name "MPD1"; transcript_source "SGD"; transcript_biotype "protein_coding";
XV	SGD	exon	852043	853118	.	-	.	gene_id "YOR288C"; transcript_id "YOR288C"; exon_number "1"; gene_name "MPD1"; gene_source "SGD"; gene_biotype "protein_coding"; transcript_name "MPD1"; transcript_source "SGD"; transcript_biotype "protein_coding"; exon_id "YOR288C.1";
XV	SGD	CDS	852124	853077	.	-	0	gene_id "YOR288C"; transcript_id "YOR288C"; exon_number "1"; gene_name "MPD1"; gene_source "SGD"; gene_biotype "protein_coding"; transcript_name "MPD1"; transcript_source "SGD"; transcript_biotype "protein_coding"; protein_id "YOR288C"; protein_version "1";
XV	SGD	start_codon	853075	853077	.	-	0	gene_id "YOR288C"; transcript_id "YOR288C"; exon_number "1"; gene_name "MPD1"; gene_source "SGD"; gene_biotype "protein_coding"; transcript_name "MPD1"; transcript_source "SGD"; transcript_biotype "protein_coding";
XV	SGD	stop_codon	852121	852123	.	-	0	gene_id "YOR288C"; transcript_id "YOR288C"; exon_number "1"; gene_name "MPD1"; gene_source "SGD"; gene_biotype "protein_coding"; transcript_name "MPD1"; transcript_source "SGD"; transcript_biotype "protein_coding";
XV	SGD	gene	853357	854204	.	+	.	gene_id "YOR289W"; gene_source "SGD"; gene_biotype "protein_coding";
XV	SGD	transcript	853357	854204	.	+	.	gene_id "YOR289W"; transcript_id "YOR289W"; gene_source "SGD"; gene_biotype "protein_coding"; transcript_source "SGD"; transcript_biotype "protein_coding";
XV	SGD	exon	853357	854204	.	+	.	gene_id "YOR289W"; transcript_id "YOR289W"; exon_number "1"; gene_source "SGD"; gene_biotype "protein_coding"; transcript_source "SGD"; transcript_biotype "protein_coding"; exon_id "YOR289W.1";
XV	SGD	CDS	853357	854109	.	+	0	gene_id "YOR289W"; transcript_id "YOR289W"; exon_number "1"; gene_source "SGD"; gene_biotype "protein_coding"; transcript_source "SGD"; transcript_biotype "protein_coding"; protein_id "YOR289W"; protein_version "1";
XV	SGD	start_codon	853357	853359	.	+	0	gene_id "YOR289W"; transcript_id "YOR289W"; exon_number "1"; gene_source "SGD"; gene_biotype "protein_coding"; transcript_source "SGD"; transcript_biotype "protein_coding";
XV	SGD	stop_codon	854110	854112	.	+	0	gene_id "YOR289W"; transcript_id "YOR289W"; exon_number "1"; gene_source "SGD"; gene_biotype "protein_coding"; transcript_source "SGD"; transcript_biotype "protein_coding";
XV	SGD	gene	855147	860258	.	-	.	gene_id "YOR290C"; gene_name "SNF2"; gene_source "SGD"; gene_biotype "protein_coding";
XV	SGD	transcript	855147	860258	.	-	.	gene_id "YOR290C"; transcript_id "YOR290C"; gene_name "SNF2"; gene_source "SGD"; gene_biotype "protein_coding"; transcript_name "SNF2"; transcript_source "SGD"; transcript_biotype "protein_coding";
XV	SGD	exon	855147	860258	.	-	.	gene_id "YOR290C"; transcript_id "YOR290C"; exon_number "1"; gene_name "SNF2"; gene_source "SGD"; gene_biotype "protein_coding"; transcript_name "SNF2"; transcript_source "SGD"; transcript_biotype "protein_coding"; exon_id "YOR290C.1";
XV	SGD	CDS	855150	860258	.	-	0	gene_id "YOR290C"; transcript_id "YOR290C"; exon_number "1"; gene_name "SNF2"; gene_source "SGD"; gene_biotype "protein_coding"; transcript_name "SNF2"; transcript_source "SGD"; transcript_biotype "protein_coding"; protein_id "YOR290C"; protein_version "1";
XV	SGD	start_codon	860256	860258	.	-	0	gene_id "YOR290C"; transcript_id "YOR290C"; exon_number "1"; gene_name "SNF2"; gene_source "SGD"; gene_biotype "protein_coding"; transcript_name "SNF2"; transcript_source "SGD"; transcript_biotype "protein_coding";
XV	SGD	stop_codon	855147	855149	.	-	0	gene_id "YOR290C"; transcript_id "YOR290C"; exon_number "1"; gene_name "SNF2"; gene_source "SGD"; gene_biotype "protein_coding"; transcript_name "SNF2"; transcript_source "SGD"; transcript_biotype "protein_coding";
XV	SGD	gene	861175	865593	.	+	.	gene_id "YOR291W"; gene_name "YPK9"; gene_source "SGD"; gene_biotype "protein_coding";
XV	SGD	transcript	861175	865593	.	+	.	gene_id "YOR291W"; transcript_id "YOR291W"; gene_name "YPK9"; gene_source "SGD"; gene_biotype "protein_coding"; transcript_name "YPK9"; transcript_source "SGD"; transcript_biotype "protein_coding";
XV	SGD	exon	861175	865593	.	+	.	gene_id "YOR291W"; transcript_id "YOR291W"; exon_number "1"; gene_name "YPK9"; gene_source "SGD"; gene_biotype "protein_coding"; transcript_name "YPK9"; transcript_source "SGD"; transcript_biotype "protein_coding"; exon_id "YOR291W.1";
XV	SGD	CDS	861175	865590	.	+	0	gene_id "YOR291W"; transcript_id "YOR291W"; exon_number "1"; gene_name "YPK9"; gene_source "SGD"; gene_biotype "protein_coding"; transcript_name "YPK9"; transcript_source "SGD"; transcript_biotype "protein_coding"; protein_id "YOR291W"; protein_version "1";
XV	SGD	start_codon	861175	861177	.	+	0	gene_id "YOR291W"; transcript_id "YOR291W"; exon_number "1"; gene_name "YPK9"; gene_source "SGD"; gene_biotype "protein_coding"; transcript_name "YPK9"; transcript_source "SGD"; transcript_biotype "protein_coding";
XV	SGD	stop_codon	865591	865593	.	+	0	gene_id "YOR291W"; transcript_id "YOR291W"; exon_number "1"; gene_name "YPK9"; gene_source "SGD"; gene_biotype "protein_coding"; transcript_name "YPK9"; transcript_source "SGD"; transcript_biotype "protein_coding";
XV	SGD	gene	865585	866626	.	-	.	gene_id "YOR292C"; gene_source "SGD"; gene_biotype "protein_coding";
XV	SGD	transcript	865585	866626	.	-	.	gene_id "YOR292C"; transcript_id "YOR292C"; gene_source "SGD"; gene_biotype "protein_coding"; transcript_source "SGD"; transcript_biotype "protein_coding";
XV	SGD	exon	865585	866626	.	-	.	gene_id "YOR292C"; transcript_id "YOR292C"; exon_number "1"; gene_source "SGD"; gene_biotype "protein_coding"; transcript_source "SGD"; transcript_biotype "protein_coding"; exon_id "YOR292C.1";
XV	SGD	CDS	865656	866582	.	-	0	gene_id "YOR292C"; transcript_id "YOR292C"; exon_number "1"; gene_source "SGD"; gene_biotype "protein_coding"; transcript_source "SGD"; transcript_biotype "protein_coding"; protein_id "YOR292C"; protein_version "1";
XV	SGD	start_codon	866580	866582	.	-	0	gene_id "YOR292C"; transcript_id "YOR292C"; exon_number "1"; gene_source "SGD"; gene_biotype "protein_coding"; transcript_source "SGD"; transcript_biotype "protein_coding";
XV	SGD	stop_codon	865653	865655	.	-	0	gene_id "YOR292C"; transcript_id "YOR292C"; exon_number "1"; gene_source "SGD"; gene_biotype "protein_coding"; transcript_source "SGD"; transcript_biotype "protein_coding";
XV	SGD	gene	867010	868028	.	+	.	gene_id "YOR293W"; gene_name "RPS10A"; gene_source "SGD"; gene_biotype "protein_coding";
XV	SGD	transcript	867010	868028	.	+	.	gene_id "YOR293W"; transcript_id "YOR293W"; gene_name "RPS10A"; gene_source "SGD"; gene_biotype "protein_coding"; transcript_name "RPS10A"; transcript_source "SGD"; transcript_biotype "protein_coding";
XV	SGD	exon	867010	867149	.	+	.	gene_id "YOR293W"; transcript_id "YOR293W"; exon_number "1"; gene_name "RPS10A"; gene_source "SGD"; gene_biotype "protein_coding"; transcript_name "RPS10A"; transcript_source "SGD"; transcript_biotype "protein_coding"; exon_id "YOR293W.1";
XV	SGD	CDS	867098	867149	.	+	0	gene_id "YOR293W"; transcript_id "YOR293W"; exon_number "1"; gene_name "RPS10A"; gene_source "SGD"; gene_biotype "protein_coding"; transcript_name "RPS10A"; transcript_source "SGD"; transcript_biotype "protein_coding"; protein_id "YOR293W"; protein_version "1";
XV	SGD	start_codon	867098	867100	.	+	0	gene_id "YOR293W"; transcript_id "YOR293W"; exon_number "1"; gene_name "RPS10A"; gene_source "SGD"; gene_biotype "protein_coding"; transcript_name "RPS10A"; transcript_source "SGD"; transcript_biotype "protein_coding";
XV	SGD	exon	867587	868028	.	+	.	gene_id "YOR293W"; transcript_id "YOR293W"; exon_number "2"; gene_name "RPS10A"; gene_source "SGD"; gene_biotype "protein_coding"; transcript_name "RPS10A"; transcript_source "SGD"; transcript_biotype "protein_coding"; exon_id "YOR293W.2";
XV	SGD	CDS	867587	867852	.	+	1	gene_id "YOR293W"; transcript_id "YOR293W"; exon_number "2"; gene_name "RPS10A"; gene_source "SGD"; gene_biotype "protein_coding"; transcript_name "RPS10A"; transcript_source "SGD"; transcript_biotype "protein_coding"; protein_id "YOR293W"; protein_version "1";
XV	SGD	gene	867998	868147	.	-	.	gene_id "YOR293C-A"; gene_source "SGD"; gene_biotype "protein_coding";
XV	SGD	transcript	867998	868147	.	-	.	gene_id "YOR293C-A"; transcript_id "YOR293C-A"; gene_source "SGD"; gene_biotype "protein_coding"; transcript_source "SGD"; transcript_biotype "protein_coding";
XV	SGD	exon	867998	868147	.	-	.	gene_id "YOR293C-A"; transcript_id "YOR293C-A"; exon_number "1"; gene_source "SGD"; gene_biotype "protein_coding"; transcript_source "SGD"; transcript_biotype "protein_coding"; exon_id "YOR293C-A.1";
XV	SGD	CDS	868001	868147	.	-	0	gene_id "YOR293C-A"; transcript_id "YOR293C-A"; exon_number "1"; gene_source "SGD"; gene_biotype "protein_coding"; transcript_source "SGD"; transcript_biotype "protein_coding"; protein_id "YOR293C-A"; protein_version "1";
XV	SGD	start_codon	868145	868147	.	-	0	gene_id "YOR293C-A"; transcript_id "YOR293C-A"; exon_number "1"; gene_source "SGD"; gene_biotype "protein_coding"; transcript_source "SGD"; transcript_biotype "protein_coding";
XV	SGD	stop_codon	867998	868000	.	-	0	gene_id "YOR293C-A"; transcript_id "YOR293C-A"; exon_number "1"; gene_source "SGD"; gene_biotype "protein_coding"; transcript_source "SGD"; transcript_biotype "protein_coding";
XV	SGD	gene	868294	869108	.	+	.	gene_id "YOR294W"; gene_name "RRS1"; gene_source "SGD"; gene_biotype "protein_coding";
XV	SGD	transcript	868294	869108	.	+	.	gene_id "YOR294W"; transcript_id "YOR294W"; gene_name "RRS1"; gene_source "SGD"; gene_biotype "protein_coding"; transcript_name "RRS1"; transcript_source "SGD"; transcript_biotype "protein_coding";
XV	SGD	exon	868294	869108	.	+	.	gene_id "YOR294W"; transcript_id "YOR294W"; exon_number "1"; gene_name "RRS1"; gene_source "SGD"; gene_biotype "protein_coding"; transcript_name "RRS1"; transcript_source "SGD"; transcript_biotype "protein_coding"; exon_id "YOR294W.1";
XV	SGD	CDS	868340	868948	.	+	0	gene_id "YOR294W"; transcript_id "YOR294W"; exon_number "1"; gene_name "RRS1"; gene_source "SGD"; gene_biotype "protein_coding"; transcript_name "RRS1"; transcript_source "SGD"; transcript_biotype "protein_coding"; protein_id "YOR294W"; protein_version "1";
XV	SGD	start_codon	868340	868342	.	+	0	gene_id "YOR294W"; transcript_id "YOR294W"; exon_number "1"; gene_name "RRS1"; gene_source "SGD"; gene_biotype "protein_coding"; transcript_name "RRS1"; transcript_source "SGD"; transcript_biotype "protein_coding";
XV	SGD	stop_codon	868949	868951	.	+	0	gene_id "YOR294W"; transcript_id "YOR294W"; exon_number "1"; gene_name "RRS1"; gene_source "SGD"; gene_biotype "protein_coding"; transcript_name "RRS1"; transcript_source "SGD"; transcript_biotype "protein_coding";
XV	SGD	gene	869131	870120	.	+	.	gene_id "YOR295W"; gene_name "UAF30"; gene_source "SGD"; gene_biotype "protein_coding";
XV	SGD	transcript	869131	870120	.	+	.	gene_id "YOR295W"; transcript_id "YOR295W"; gene_name "UAF30"; gene_source "SGD"; gene_biotype "protein_coding"; transcript_name "UAF30"; transcript_source "SGD"; transcript_biotype "protein_coding";
XV	SGD	exon	869131	870120	.	+	.	gene_id "YOR295W"; transcript_id "YOR295W"; exon_number "1"; gene_name "UAF30"; gene_source "SGD"; gene_biotype "protein_coding"; transcript_name "UAF30"; transcript_source "SGD"; transcript_biotype "protein_coding"; exon_id "YOR295W.1";
XV	SGD	CDS	869208	869891	.	+	0	gene_id "YOR295W"; transcript_id "YOR295W"; exon_number "1"; gene_name "UAF30"; gene_source "SGD"; gene_biotype "protein_coding"; transcript_name "UAF30"; transcript_source "SGD"; transcript_biotype "protein_coding"; protein_id "YOR295W"; protein_version "1";
XV	SGD	start_codon	869208	869210	.	+	0	gene_id "YOR295W"; transcript_id "YOR295W"; exon_number "1"; gene_name "UAF30"; gene_source "SGD"; gene_biotype "protein_coding"; transcript_name "UAF30"; transcript_source "SGD"; transcript_biotype "protein_coding";
XV	SGD	stop_codon	869892	869894	.	+	0	gene_id "YOR295W"; transcript_id "YOR295W"; exon_number "1"; gene_name "UAF30"; gene_source "SGD"; gene_biotype "protein_coding"; transcript_name "UAF30"; transcript_source "SGD"; transcript_biotype "protein_coding";
XV	SGD	gene	870202	874071	.	+	.	gene_id "YOR296W"; gene_source "SGD"; gene_biotype "protein_coding";
XV	SGD	transcript	870202	874071	.	+	.	gene_id "YOR296W"; transcript_id "YOR296W"; gene_source "SGD"; gene_biotype "protein_coding"; transcript_source "SGD"; transcript_biotype "protein_coding";
XV	SGD	exon	870202	874071	.	+	.	gene_id "YOR296W"; transcript_id "YOR296W"; exon_number "1"; gene_source "SGD"; gene_biotype "protein_coding"; transcript_source "SGD"; transcript_biotype "protein_coding"; exon_id "YOR296W.1";
XV	SGD	CDS	870202	874068	.	+	0	gene_id "YOR296W"; transcript_id "YOR296W"; exon_number "1"; gene_source "SGD"; gene_biotype "protein_coding"; transcript_source "SGD"; transcript_biotype "protein_coding"; protein_id "YOR296W"; protein_version "1";
XV	SGD	start_codon	870202	870204	.	+	0	gene_id "YOR296W"; transcript_id "YOR296W"; exon_number "1"; gene_source "SGD"; gene_biotype "protein_coding"; transcript_source "SGD"; transcript_biotype "protein_coding";
XV	SGD	stop_codon	874069	874071	.	+	0	gene_id "YOR296W"; transcript_id "YOR296W"; exon_number "1"; gene_source "SGD"; gene_biotype "protein_coding"; transcript_source "SGD"; transcript_biotype "protein_coding";
XV	SGD	gene	874614	875381	.	-	.	gene_id "YOR297C"; gene_name "TIM18"; gene_source "SGD"; gene_biotype "protein_coding";
XV	SGD	transcript	874614	875381	.	-	.	gene_id "YOR297C"; transcript_id "YOR297C"; gene_name "TIM18"; gene_source "SGD"; gene_biotype "protein_coding"; transcript_name "TIM18"; transcript_source "SGD"; transcript_biotype "protein_coding";
XV	SGD	exon	874614	875381	.	-	.	gene_id "YOR297C"; transcript_id "YOR297C"; exon_number "1"; gene_name "TIM18"; gene_source "SGD"; gene_biotype "protein_coding"; transcript_name "TIM18"; transcript_source "SGD"; transcript_biotype "protein_coding"; exon_id "YOR297C.1";
XV	SGD	CDS	874746	875321	.	-	0	gene_id "YOR297C"; transcript_id "YOR297C"; exon_number "1"; gene_name "TIM18"; gene_source "SGD"; gene_biotype "protein_coding"; transcript_name "TIM18"; transcript_source "SGD"; transcript_biotype "protein_coding"; protein_id "YOR297C"; protein_version "1";
XV	SGD	start_codon	875319	875321	.	-	0	gene_id "YOR297C"; transcript_id "YOR297C"; exon_number "1"; gene_name "TIM18"; gene_source "SGD"; gene_biotype "protein_coding"; transcript_name "TIM18"; transcript_source "SGD"; transcript_biotype "protein_coding";
XV	SGD	stop_codon	874743	874745	.	-	0	gene_id "YOR297C"; transcript_id "YOR297C"; exon_number "1"; gene_name "TIM18"; gene_source "SGD"; gene_biotype "protein_coding"; transcript_name "TIM18"; transcript_source "SGD"; transcript_biotype "protein_coding";
XV	SGD	gene	875599	877038	.	+	.	gene_id "YOR298W"; gene_name "MUM3"; gene_source "SGD"; gene_biotype "protein_coding";
XV	SGD	transcript	875599	877038	.	+	.	gene_id "YOR298W"; transcript_id "YOR298W"; gene_name "MUM3"; gene_source "SGD"; gene_biotype "protein_coding"; transcript_name "MUM3"; transcript_source "SGD"; transcript_biotype "protein_coding";
XV	SGD	exon	875599	877038	.	+	.	gene_id "YOR298W"; transcript_id "YOR298W"; exon_number "1"; gene_name "MUM3"; gene_source "SGD"; gene_biotype "protein_coding"; transcript_name "MUM3"; transcript_source "SGD"; transcript_biotype "protein_coding"; exon_id "YOR298W.1";
XV	SGD	CDS	875599	877035	.	+	0	gene_id "YOR298W"; transcript_id "YOR298W"; exon_number "1"; gene_name "MUM3"; gene_source "SGD"; gene_biotype "protein_coding"; transcript_name "MUM3"; transcript_source "SGD"; transcript_biotype "protein_coding"; protein_id "YOR298W"; protein_version "1";
XV	SGD	start_codon	875599	875601	.	+	0	gene_id "YOR298W"; transcript_id "YOR298W"; exon_number "1"; gene_name "MUM3"; gene_source "SGD"; gene_biotype "protein_coding"; transcript_name "MUM3"; transcript_source "SGD"; transcript_biotype "protein_coding";
XV	SGD	stop_codon	877036	877038	.	+	0	gene_id "YOR298W"; transcript_id "YOR298W"; exon_number "1"; gene_name "MUM3"; gene_source "SGD"; gene_biotype "protein_coding"; transcript_name "MUM3"; transcript_source "SGD"; transcript_biotype "protein_coding";
XV	SGD	gene	876977	877787	.	-	.	gene_id "YOR298C-A"; gene_name "MBF1"; gene_source "SGD"; gene_biotype "protein_coding";
XV	SGD	transcript	876977	877787	.	-	.	gene_id "YOR298C-A"; transcript_id "YOR298C-A"; gene_name "MBF1"; gene_source "SGD"; gene_biotype "protein_coding"; transcript_name "MBF1"; transcript_source "SGD"; transcript_biotype "protein_coding";
XV	SGD	exon	876977	877787	.	-	.	gene_id "YOR298C-A"; transcript_id "YOR298C-A"; exon_number "1"; gene_name "MBF1"; gene_source "SGD"; gene_biotype "protein_coding"; transcript_name "MBF1"; transcript_source "SGD"; transcript_biotype "protein_coding"; exon_id "YOR298C-A.1";
XV	SGD	CDS	877233	877685	.	-	0	gene_id "YOR298C-A"; transcript_id "YOR298C-A"; exon_number "1"; gene_name "MBF1"; gene_source "SGD"; gene_biotype "protein_coding"; transcript_name "MBF1"; transcript_source "SGD"; transcript_biotype "protein_coding"; protein_id "YOR298C-A"; protein_version "1";
XV	SGD	start_codon	877683	877685	.	-	0	gene_id "YOR298C-A"; transcript_id "YOR298C-A"; exon_number "1"; gene_name "MBF1"; gene_source "SGD"; gene_biotype "protein_coding"; transcript_name "MBF1"; transcript_source "SGD"; transcript_biotype "protein_coding";
XV	SGD	stop_codon	877230	877232	.	-	0	gene_id "YOR298C-A"; transcript_id "YOR298C-A"; exon_number "1"; gene_name "MBF1"; gene_source "SGD"; gene_biotype "protein_coding"; transcript_name "MBF1"; transcript_source "SGD"; transcript_biotype "protein_coding";
XV	SGD	gene	878435	880675	.	+	.	gene_id "YOR299W"; gene_name "BUD7"; gene_source "SGD"; gene_biotype "protein_coding";
XV	SGD	transcript	878435	880675	.	+	.	gene_id "YOR299W"; transcript_id "YOR299W"; gene_name "BUD7"; gene_source "SGD"; gene_biotype "protein_coding"; transcript_name "BUD7"; transcript_source "SGD"; transcript_biotype "protein_coding";
XV	SGD	exon	878435	880675	.	+	.	gene_id "YOR299W"; transcript_id "YOR299W"; exon_number "1"; gene_name "BUD7"; gene_source "SGD"; gene_biotype "protein_coding"; transcript_name "BUD7"; transcript_source "SGD"; transcript_biotype "protein_coding"; exon_id "YOR299W.1";
XV	SGD	CDS	878435	880672	.	+	0	gene_id "YOR299W"; transcript_id "YOR299W"; exon_number "1"; gene_name "BUD7"; gene_source "SGD"; gene_biotype "protein_coding"; transcript_name "BUD7"; transcript_source "SGD"; transcript_biotype "protein_coding"; protein_id "YOR299W"; protein_version "1";
XV	SGD	start_codon	878435	878437	.	+	0	gene_id "YOR299W"; transcript_id "YOR299W"; exon_number "1"; gene_name "BUD7"; gene_source "SGD"; gene_biotype "protein_coding"; transcript_name "BUD7"; transcript_source "SGD"; transcript_biotype "protein_coding";
XV	SGD	stop_codon	880673	880675	.	+	0	gene_id "YOR299W"; transcript_id "YOR299W"; exon_number "1"; gene_name "BUD7"; gene_source "SGD"; gene_biotype "protein_coding"; transcript_name "BUD7"; transcript_source "SGD"; transcript_biotype "protein_coding";
XV	SGD	gene	880575	880883	.	+	.	gene_id "YOR300W"; gene_source "SGD"; gene_biotype "protein_coding";
XV	SGD	transcript	880575	880883	.	+	.	gene_id "YOR300W"; transcript_id "YOR300W"; gene_source "SGD"; gene_biotype "protein_coding"; transcript_source "SGD"; transcript_biotype "protein_coding";
XV	SGD	exon	880575	880883	.	+	.	gene_id "YOR300W"; transcript_id "YOR300W"; exon_number "1"; gene_source "SGD"; gene_biotype "protein_coding"; transcript_source "SGD"; transcript_biotype "protein_coding"; exon_id "YOR300W.1";
XV	SGD	CDS	880575	880880	.	+	0	gene_id "YOR300W"; transcript_id "YOR300W"; exon_number "1"; gene_source "SGD"; gene_biotype "protein_coding"; transcript_source "SGD"; transcript_biotype "protein_coding"; protein_id "YOR300W"; protein_version "1";
XV	SGD	start_codon	880575	880577	.	+	0	gene_id "YOR300W"; transcript_id "YOR300W"; exon_number "1"; gene_source "SGD"; gene_biotype "protein_coding"; transcript_source "SGD"; transcript_biotype "protein_coding";
XV	SGD	stop_codon	880881	880883	.	+	0	gene_id "YOR300W"; transcript_id "YOR300W"; exon_number "1"; gene_source "SGD"; gene_biotype "protein_coding"; transcript_source "SGD"; transcript_biotype "protein_coding";
XV	SGD	gene	880934	882582	.	+	.	gene_id "YOR301W"; gene_name "RAX1"; gene_source "SGD"; gene_biotype "protein_coding";
XV	SGD	transcript	880934	882582	.	+	.	gene_id "YOR301W"; transcript_id "YOR301W"; gene_name "RAX1"; gene_source "SGD"; gene_biotype "protein_coding"; transcript_name "RAX1"; transcript_source "SGD"; transcript_biotype "protein_coding";
XV	SGD	exon	880934	882582	.	+	.	gene_id "YOR301W"; transcript_id "YOR301W"; exon_number "1"; gene_name "RAX1"; gene_source "SGD"; gene_biotype "protein_coding"; transcript_name "RAX1"; transcript_source "SGD"; transcript_biotype "protein_coding"; exon_id "YOR301W.1";
XV	SGD	CDS	880965	882269	.	+	0	gene_id "YOR301W"; transcript_id "YOR301W"; exon_number "1"; gene_name "RAX1"; gene_source "SGD"; gene_biotype "protein_coding"; transcript_name "RAX1"; transcript_source "SGD"; transcript_biotype "protein_coding"; protein_id "YOR301W"; protein_version "1";
XV	SGD	start_codon	880965	880967	.	+	0	gene_id "YOR301W"; transcript_id "YOR301W"; exon_number "1"; gene_name "RAX1"; gene_source "SGD"; gene_biotype "protein_coding"; transcript_name "RAX1"; transcript_source "SGD"; transcript_biotype "protein_coding";
XV	SGD	stop_codon	882270	882272	.	+	0	gene_id "YOR301W"; transcript_id "YOR301W"; exon_number "1"; gene_name "RAX1"; gene_source "SGD"; gene_biotype "protein_coding"; transcript_name "RAX1"; transcript_source "SGD"; transcript_biotype "protein_coding";
XV	SGD	gene	882765	882842	.	+	.	gene_id "YOR302W"; gene_source "SGD"; gene_biotype "protein_coding";
XV	SGD	transcript	882765	882842	.	+	.	gene_id "YOR302W"; transcript_id "YOR302W"; gene_source "SGD"; gene_biotype "protein_coding"; transcript_source "SGD"; transcript_biotype "protein_coding";
XV	SGD	exon	882765	882842	.	+	.	gene_id "YOR302W"; transcript_id "YOR302W"; exon_number "1"; gene_source "SGD"; gene_biotype "protein_coding"; transcript_source "SGD"; transcript_biotype "protein_coding"; exon_id "YOR302W.1";
XV	SGD	CDS	882765	882839	.	+	0	gene_id "YOR302W"; transcript_id "YOR302W"; exon_number "1"; gene_source "SGD"; gene_biotype "protein_coding"; transcript_source "SGD"; transcript_biotype "protein_coding"; protein_id "YOR302W"; protein_version "1";
XV	SGD	start_codon	882765	882767	.	+	0	gene_id "YOR302W"; transcript_id "YOR302W"; exon_number "1"; gene_source "SGD"; gene_biotype "protein_coding"; transcript_source "SGD"; transcript_biotype "protein_coding";
XV	SGD	stop_codon	882840	882842	.	+	0	gene_id "YOR302W"; transcript_id "YOR302W"; exon_number "1"; gene_source "SGD"; gene_biotype "protein_coding"; transcript_source "SGD"; transcript_biotype "protein_coding";
XV	SGD	gene	882899	884134	.	+	.	gene_id "YOR303W"; gene_name "CPA1"; gene_source "SGD"; gene_biotype "protein_coding";
XV	SGD	transcript	882899	884134	.	+	.	gene_id "YOR303W"; transcript_id "YOR303W"; gene_name "CPA1"; gene_source "SGD"; gene_biotype "protein_coding"; transcript_name "CPA1"; transcript_source "SGD"; transcript_biotype "protein_coding";
XV	SGD	exon	882899	884134	.	+	.	gene_id "YOR303W"; transcript_id "YOR303W"; exon_number "1"; gene_name "CPA1"; gene_source "SGD"; gene_biotype "protein_coding"; transcript_name "CPA1"; transcript_source "SGD"; transcript_biotype "protein_coding"; exon_id "YOR303W.1";
XV	SGD	CDS	882899	884131	.	+	0	gene_id "YOR303W"; transcript_id "YOR303W"; exon_number "1"; gene_name "CPA1"; gene_source "SGD"; gene_biotype "protein_coding"; transcript_name "CPA1"; transcript_source "SGD"; transcript_biotype "protein_coding"; protein_id "YOR303W"; protein_version "1";
XV	SGD	start_codon	882899	882901	.	+	0	gene_id "YOR303W"; transcript_id "YOR303W"; exon_number "1"; gene_name "CPA1"; gene_source "SGD"; gene_biotype "protein_coding"; transcript_name "CPA1"; transcript_source "SGD"; transcript_biotype "protein_coding";
XV	SGD	stop_codon	884132	884134	.	+	0	gene_id "YOR303W"; transcript_id "YOR303W"; exon_number "1"; gene_name "CPA1"; gene_source "SGD"; gene_biotype "protein_coding"; transcript_name "CPA1"; transcript_source "SGD"; transcript_biotype "protein_coding";
XV	SGD	gene	884514	887876	.	+	.	gene_id "YOR304W"; gene_name "ISW2"; gene_source "SGD"; gene_biotype "protein_coding";
XV	SGD	transcript	884514	887876	.	+	.	gene_id "YOR304W"; transcript_id "YOR304W"; gene_name "ISW2"; gene_source "SGD"; gene_biotype "protein_coding"; transcript_name "ISW2"; transcript_source "SGD"; transcript_biotype "protein_coding";
XV	SGD	exon	884514	887876	.	+	.	gene_id "YOR304W"; transcript_id "YOR304W"; exon_number "1"; gene_name "ISW2"; gene_source "SGD"; gene_biotype "protein_coding"; transcript_name "ISW2"; transcript_source "SGD"; transcript_biotype "protein_coding"; exon_id "YOR304W.1";
XV	SGD	CDS	884514	887873	.	+	0	gene_id "YOR304W"; transcript_id "YOR304W"; exon_number "1"; gene_name "ISW2"; gene_source "SGD"; gene_biotype "protein_coding"; transcript_name "ISW2"; transcript_source "SGD"; transcript_biotype "protein_coding"; protein_id "YOR304W"; protein_version "1";
XV	SGD	start_codon	884514	884516	.	+	0	gene_id "YOR304W"; transcript_id "YOR304W"; exon_number "1"; gene_name "ISW2"; gene_source "SGD"; gene_biotype "protein_coding"; transcript_name "ISW2"; transcript_source "SGD"; transcript_biotype "protein_coding";
XV	SGD	stop_codon	887874	887876	.	+	0	gene_id "YOR304W"; transcript_id "YOR304W"; exon_number "1"; gene_name "ISW2"; gene_source "SGD"; gene_biotype "protein_coding"; transcript_name "ISW2"; transcript_source "SGD"; transcript_biotype "protein_coding";
XV	SGD	gene	888178	888838	.	-	.	gene_id "YOR304C-A"; gene_name "BIL1"; gene_source "SGD"; gene_biotype "protein_coding";
XV	SGD	transcript	888178	888838	.	-	.	gene_id "YOR304C-A"; transcript_id "YOR304C-A"; gene_name "BIL1"; gene_source "SGD"; gene_biotype "protein_coding"; transcript_source "SGD"; transcript_biotype "protein_coding";
XV	SGD	exon	888178	888838	.	-	.	gene_id "YOR304C-A"; transcript_id "YOR304C-A"; exon_number "1"; gene_name "BIL1"; gene_source "SGD"; gene_biotype "protein_coding"; transcript_source "SGD"; transcript_biotype "protein_coding"; exon_id "YOR304C-A.1";
XV	SGD	CDS	888523	888750	.	-	0	gene_id "YOR304C-A"; transcript_id "YOR304C-A"; exon_number "1"; gene_name "BIL1"; gene_source "SGD"; gene_biotype "protein_coding"; transcript_source "SGD"; transcript_biotype "protein_coding"; protein_id "YOR304C-A"; protein_version "1";
XV	SGD	start_codon	888748	888750	.	-	0	gene_id "YOR304C-A"; transcript_id "YOR304C-A"; exon_number "1"; gene_name "BIL1"; gene_source "SGD"; gene_biotype "protein_coding"; transcript_source "SGD"; transcript_biotype "protein_coding";
XV	SGD	stop_codon	888520	888522	.	-	0	gene_id "YOR304C-A"; transcript_id "YOR304C-A"; exon_number "1"; gene_name "BIL1"; gene_source "SGD"; gene_biotype "protein_coding"; transcript_source "SGD"; transcript_biotype "protein_coding";
XV	SGD	gene	888935	889750	.	+	.	gene_id "YOR305W"; gene_name "RRG7"; gene_source "SGD"; gene_biotype "protein_coding";
XV	SGD	transcript	888935	889750	.	+	.	gene_id "YOR305W"; transcript_id "YOR305W"; gene_name "RRG7"; gene_source "SGD"; gene_biotype "protein_coding"; transcript_name "RRG7"; transcript_source "SGD"; transcript_biotype "protein_coding";
XV	SGD	exon	888935	889750	.	+	.	gene_id "YOR305W"; transcript_id "YOR305W"; exon_number "1"; gene_name "RRG7"; gene_source "SGD"; gene_biotype "protein_coding"; transcript_name "RRG7"; transcript_source "SGD"; transcript_biotype "protein_coding"; exon_id "YOR305W.1";
XV	SGD	CDS	889022	889747	.	+	0	gene_id "YOR305W"; transcript_id "YOR305W"; exon_number "1"; gene_name "RRG7"; gene_source "SGD"; gene_biotype "protein_coding"; transcript_name "RRG7"; transcript_source "SGD"; transcript_biotype "protein_coding"; protein_id "YOR305W"; protein_version "1";
XV	SGD	start_codon	889022	889024	.	+	0	gene_id "YOR305W"; transcript_id "YOR305W"; exon_number "1"; gene_name "RRG7"; gene_source "SGD"; gene_biotype "protein_coding"; transcript_name "RRG7"; transcript_source "SGD"; transcript_biotype "protein_coding";
XV	SGD	stop_codon	889748	889750	.	+	0	gene_id "YOR305W"; transcript_id "YOR305W"; exon_number "1"; gene_name "RRG7"; gene_source "SGD"; gene_biotype "protein_coding"; transcript_name "RRG7"; transcript_source "SGD"; transcript_biotype "protein_coding";
XV	SGD	gene	889805	891572	.	-	.	gene_id "YOR306C"; gene_name "MCH5"; gene_source "SGD"; gene_biotype "protein_coding";
XV	SGD	transcript	889805	891572	.	-	.	gene_id "YOR306C"; transcript_id "YOR306C"; gene_name "MCH5"; gene_source "SGD"; gene_biotype "protein_coding"; transcript_name "MCH5"; transcript_source "SGD"; transcript_biotype "protein_coding";
XV	SGD	exon	889805	891572	.	-	.	gene_id "YOR306C"; transcript_id "YOR306C"; exon_number "1"; gene_name "MCH5"; gene_source "SGD"; gene_biotype "protein_coding"; transcript_name "MCH5"; transcript_source "SGD"; transcript_biotype "protein_coding"; exon_id "YOR306C.1";
XV	SGD	CDS	889870	891432	.	-	0	gene_id "YOR306C"; transcript_id "YOR306C"; exon_number "1"; gene_name "MCH5"; gene_source "SGD"; gene_biotype "protein_coding"; transcript_name "MCH5"; transcript_source "SGD"; transcript_biotype "protein_coding"; protein_id "YOR306C"; protein_version "1";
XV	SGD	start_codon	891430	891432	.	-	0	gene_id "YOR306C"; transcript_id "YOR306C"; exon_number "1"; gene_name "MCH5"; gene_source "SGD"; gene_biotype "protein_coding"; transcript_name "MCH5"; transcript_source "SGD"; transcript_biotype "protein_coding";
XV	SGD	stop_codon	889867	889869	.	-	0	gene_id "YOR306C"; transcript_id "YOR306C"; exon_number "1"; gene_name "MCH5"; gene_source "SGD"; gene_biotype "protein_coding"; transcript_name "MCH5"; transcript_source "SGD"; transcript_biotype "protein_coding";
XV	SGD	gene	892731	894092	.	-	.	gene_id "YOR307C"; gene_name "SLY41"; gene_source "SGD"; gene_biotype "protein_coding";
XV	SGD	transcript	892731	894092	.	-	.	gene_id "YOR307C"; transcript_id "YOR307C"; gene_name "SLY41"; gene_source "SGD"; gene_biotype "protein_coding"; transcript_name "SLY41"; transcript_source "SGD"; transcript_biotype "protein_coding";
XV	SGD	exon	892731	894092	.	-	.	gene_id "YOR307C"; transcript_id "YOR307C"; exon_number "1"; gene_name "SLY41"; gene_source "SGD"; gene_biotype "protein_coding"; transcript_name "SLY41"; transcript_source "SGD"; transcript_biotype "protein_coding"; exon_id "YOR307C.1";
XV	SGD	CDS	892734	894092	.	-	0	gene_id "YOR307C"; transcript_id "YOR307C"; exon_number "1"; gene_name "SLY41"; gene_source "SGD"; gene_biotype "protein_coding"; transcript_name "SLY41"; transcript_source "SGD"; transcript_biotype "protein_coding"; protein_id "YOR307C"; protein_version "1";
XV	SGD	start_codon	894090	894092	.	-	0	gene_id "YOR307C"; transcript_id "YOR307C"; exon_number "1"; gene_name "SLY41"; gene_source "SGD"; gene_biotype "protein_coding"; transcript_name "SLY41"; transcript_source "SGD"; transcript_biotype "protein_coding";
XV	SGD	stop_codon	892731	892733	.	-	0	gene_id "YOR307C"; transcript_id "YOR307C"; exon_number "1"; gene_name "SLY41"; gene_source "SGD"; gene_biotype "protein_coding"; transcript_name "SLY41"; transcript_source "SGD"; transcript_biotype "protein_coding";
XV	SGD	gene	894624	896387	.	-	.	gene_id "YOR308C"; gene_name "SNU66"; gene_source "SGD"; gene_biotype "protein_coding";
XV	SGD	transcript	894624	896387	.	-	.	gene_id "YOR308C"; transcript_id "YOR308C"; gene_name "SNU66"; gene_source "SGD"; gene_biotype "protein_coding"; transcript_name "SNU66"; transcript_source "SGD"; transcript_biotype "protein_coding";
XV	SGD	exon	894624	896387	.	-	.	gene_id "YOR308C"; transcript_id "YOR308C"; exon_number "1"; gene_name "SNU66"; gene_source "SGD"; gene_biotype "protein_coding"; transcript_name "SNU66"; transcript_source "SGD"; transcript_biotype "protein_coding"; exon_id "YOR308C.1";
XV	SGD	CDS	894627	896387	.	-	0	gene_id "YOR308C"; transcript_id "YOR308C"; exon_number "1"; gene_name "SNU66"; gene_source "SGD"; gene_biotype "protein_coding"; transcript_name "SNU66"; transcript_source "SGD"; transcript_biotype "protein_coding"; protein_id "YOR308C"; protein_version "1";
XV	SGD	start_codon	896385	896387	.	-	0	gene_id "YOR308C"; transcript_id "YOR308C"; exon_number "1"; gene_name "SNU66"; gene_source "SGD"; gene_biotype "protein_coding"; transcript_name "SNU66"; transcript_source "SGD"; transcript_biotype "protein_coding";
XV	SGD	stop_codon	894624	894626	.	-	0	gene_id "YOR308C"; transcript_id "YOR308C"; exon_number "1"; gene_name "SNU66"; gene_source "SGD"; gene_biotype "protein_coding"; transcript_name "SNU66"; transcript_source "SGD"; transcript_biotype "protein_coding";
XV	SGD	gene	896698	897078	.	-	.	gene_id "YOR309C"; gene_source "SGD"; gene_biotype "protein_coding";
XV	SGD	transcript	896698	897078	.	-	.	gene_id "YOR309C"; transcript_id "YOR309C"; gene_source "SGD"; gene_biotype "protein_coding"; transcript_source "SGD"; transcript_biotype "protein_coding";
XV	SGD	exon	896698	897078	.	-	.	gene_id "YOR309C"; transcript_id "YOR309C"; exon_number "1"; gene_source "SGD"; gene_biotype "protein_coding"; transcript_source "SGD"; transcript_biotype "protein_coding"; exon_id "YOR309C.1";
XV	SGD	CDS	896701	897078	.	-	0	gene_id "YOR309C"; transcript_id "YOR309C"; exon_number "1"; gene_source "SGD"; gene_biotype "protein_coding"; transcript_source "SGD"; transcript_biotype "protein_coding"; protein_id "YOR309C"; protein_version "1";
XV	SGD	start_codon	897076	897078	.	-	0	gene_id "YOR309C"; transcript_id "YOR309C"; exon_number "1"; gene_source "SGD"; gene_biotype "protein_coding"; transcript_source "SGD"; transcript_biotype "protein_coding";
XV	SGD	stop_codon	896698	896700	.	-	0	gene_id "YOR309C"; transcript_id "YOR309C"; exon_number "1"; gene_source "SGD"; gene_biotype "protein_coding"; transcript_source "SGD"; transcript_biotype "protein_coding";
XV	SGD	gene	896825	898360	.	-	.	gene_id "YOR310C"; gene_name "NOP58"; gene_source "SGD"; gene_biotype "protein_coding";
XV	SGD	transcript	896825	898360	.	-	.	gene_id "YOR310C"; transcript_id "YOR310C"; gene_name "NOP58"; gene_source "SGD"; gene_biotype "protein_coding"; transcript_name "NOP58"; transcript_source "SGD"; transcript_biotype "protein_coding";
XV	SGD	exon	896825	898360	.	-	.	gene_id "YOR310C"; transcript_id "YOR310C"; exon_number "1"; gene_name "NOP58"; gene_source "SGD"; gene_biotype "protein_coding"; transcript_name "NOP58"; transcript_source "SGD"; transcript_biotype "protein_coding"; exon_id "YOR310C.1";
XV	SGD	CDS	896828	898360	.	-	0	gene_id "YOR310C"; transcript_id "YOR310C"; exon_number "1"; gene_name "NOP58"; gene_source "SGD"; gene_biotype "protein_coding"; transcript_name "NOP58"; transcript_source "SGD"; transcript_biotype "protein_coding"; protein_id "YOR310C"; protein_version "1";
XV	SGD	start_codon	898358	898360	.	-	0	gene_id "YOR310C"; transcript_id "YOR310C"; exon_number "1"; gene_name "NOP58"; gene_source "SGD"; gene_biotype "protein_coding"; transcript_name "NOP58"; transcript_source "SGD"; transcript_biotype "protein_coding";
XV	SGD	stop_codon	896825	896827	.	-	0	gene_id "YOR310C"; transcript_id "YOR310C"; exon_number "1"; gene_name "NOP58"; gene_source "SGD"; gene_biotype "protein_coding"; transcript_name "NOP58"; transcript_source "SGD"; transcript_biotype "protein_coding";
XV	SGD	gene	898820	899994	.	-	.	gene_id "YOR311C"; gene_name "DGK1"; gene_source "SGD"; gene_biotype "protein_coding";
XV	SGD	transcript	898820	899994	.	-	.	gene_id "YOR311C"; transcript_id "YOR311C"; gene_name "DGK1"; gene_source "SGD"; gene_biotype "protein_coding"; transcript_name "DGK1"; transcript_source "SGD"; transcript_biotype "protein_coding";
XV	SGD	exon	898820	899994	.	-	.	gene_id "YOR311C"; transcript_id "YOR311C"; exon_number "1"; gene_name "DGK1"; gene_source "SGD"; gene_biotype "protein_coding"; transcript_name "DGK1"; transcript_source "SGD"; transcript_biotype "protein_coding"; exon_id "YOR311C.1";
XV	SGD	CDS	899059	899928	.	-	0	gene_id "YOR311C"; transcript_id "YOR311C"; exon_number "1"; gene_name "DGK1"; gene_source "SGD"; gene_biotype "protein_coding"; transcript_name "DGK1"; transcript_source "SGD"; transcript_biotype "protein_coding"; protein_id "YOR311C"; protein_version "1";
XV	SGD	start_codon	899926	899928	.	-	0	gene_id "YOR311C"; transcript_id "YOR311C"; exon_number "1"; gene_name "DGK1"; gene_source "SGD"; gene_biotype "protein_coding"; transcript_name "DGK1"; transcript_source "SGD"; transcript_biotype "protein_coding";
XV	SGD	stop_codon	899056	899058	.	-	0	gene_id "YOR311C"; transcript_id "YOR311C"; exon_number "1"; gene_name "DGK1"; gene_source "SGD"; gene_biotype "protein_coding"; transcript_name "DGK1"; transcript_source "SGD"; transcript_biotype "protein_coding";
XV	SGD	gene	900149	901264	.	-	.	gene_id "YOR312C"; gene_name "RPL20B"; gene_source "SGD"; gene_biotype "protein_coding";
XV	SGD	transcript	900149	901264	.	-	.	gene_id "YOR312C"; transcript_id "YOR312C"; gene_name "RPL20B"; gene_source "SGD"; gene_biotype "protein_coding"; transcript_name "RPL20B"; transcript_source "SGD"; transcript_biotype "protein_coding";
XV	SGD	exon	901194	901264	.	-	.	gene_id "YOR312C"; transcript_id "YOR312C"; exon_number "1"; gene_name "RPL20B"; gene_source "SGD"; gene_biotype "protein_coding"; transcript_name "RPL20B"; transcript_source "SGD"; transcript_biotype "protein_coding"; exon_id "YOR312C.1";
XV	SGD	CDS	901194	901194	.	-	0	gene_id "YOR312C"; transcript_id "YOR312C"; exon_number "1"; gene_name "RPL20B"; gene_source "SGD"; gene_biotype "protein_coding"; transcript_name "RPL20B"; transcript_source "SGD"; transcript_biotype "protein_coding"; protein_id "YOR312C"; protein_version "1";
XV	SGD	start_codon	901194	901194	.	-	0	gene_id "YOR312C"; transcript_id "YOR312C"; exon_number "1"; gene_name "RPL20B"; gene_source "SGD"; gene_biotype "protein_coding"; transcript_name "RPL20B"; transcript_source "SGD"; transcript_biotype "protein_coding";
XV	SGD	start_codon	900766	900767	.	-	2	gene_id "YOR312C"; transcript_id "YOR312C"; exon_number "2"; gene_name "RPL20B"; gene_source "SGD"; gene_biotype "protein_coding"; transcript_name "RPL20B"; transcript_source "SGD"; transcript_biotype "protein_coding";
XV	SGD	exon	900149	900767	.	-	.	gene_id "YOR312C"; transcript_id "YOR312C"; exon_number "2"; gene_name "RPL20B"; gene_source "SGD"; gene_biotype "protein_coding"; transcript_name "RPL20B"; transcript_source "SGD"; transcript_biotype "protein_coding"; exon_id "YOR312C.2";
XV	SGD	CDS	900250	900767	.	-	1	gene_id "YOR312C"; transcript_id "YOR312C"; exon_number "2"; gene_name "RPL20B"; gene_source "SGD"; gene_biotype "protein_coding"; transcript_name "RPL20B"; transcript_source "SGD"; transcript_biotype "protein_coding"; protein_id "YOR312C"; protein_version "1";
XV	SGD	gene	901634	903370	.	-	.	gene_id "YOR313C"; gene_name "SPS4"; gene_source "SGD"; gene_biotype "protein_coding";
XV	SGD	transcript	901634	903370	.	-	.	gene_id "YOR313C"; transcript_id "YOR313C"; gene_name "SPS4"; gene_source "SGD"; gene_biotype "protein_coding"; transcript_name "SPS4"; transcript_source "SGD"; transcript_biotype "protein_coding";
XV	SGD	exon	901634	903370	.	-	.	gene_id "YOR313C"; transcript_id "YOR313C"; exon_number "1"; gene_name "SPS4"; gene_source "SGD"; gene_biotype "protein_coding"; transcript_name "SPS4"; transcript_source "SGD"; transcript_biotype "protein_coding"; exon_id "YOR313C.1";
XV	SGD	CDS	901861	902874	.	-	0	gene_id "YOR313C"; transcript_id "YOR313C"; exon_number "1"; gene_name "SPS4"; gene_source "SGD"; gene_biotype "protein_coding"; transcript_name "SPS4"; transcript_source "SGD"; transcript_biotype "protein_coding"; protein_id "YOR313C"; protein_version "1";
XV	SGD	start_codon	902872	902874	.	-	0	gene_id "YOR313C"; transcript_id "YOR313C"; exon_number "1"; gene_name "SPS4"; gene_source "SGD"; gene_biotype "protein_coding"; transcript_name "SPS4"; transcript_source "SGD"; transcript_biotype "protein_coding";
XV	SGD	stop_codon	901858	901860	.	-	0	gene_id "YOR313C"; transcript_id "YOR313C"; exon_number "1"; gene_name "SPS4"; gene_source "SGD"; gene_biotype "protein_coding"; transcript_name "SPS4"; transcript_source "SGD"; transcript_biotype "protein_coding";
XV	SGD	gene	903043	903372	.	+	.	gene_id "YOR314W"; gene_source "SGD"; gene_biotype "protein_coding";
XV	SGD	transcript	903043	903372	.	+	.	gene_id "YOR314W"; transcript_id "YOR314W"; gene_source "SGD"; gene_biotype "protein_coding"; transcript_source "SGD"; transcript_biotype "protein_coding";
XV	SGD	exon	903043	903372	.	+	.	gene_id "YOR314W"; transcript_id "YOR314W"; exon_number "1"; gene_source "SGD"; gene_biotype "protein_coding"; transcript_source "SGD"; transcript_biotype "protein_coding"; exon_id "YOR314W.1";
XV	SGD	CDS	903043	903369	.	+	0	gene_id "YOR314W"; transcript_id "YOR314W"; exon_number "1"; gene_source "SGD"; gene_biotype "protein_coding"; transcript_source "SGD"; transcript_biotype "protein_coding"; protein_id "YOR314W"; protein_version "1";
XV	SGD	start_codon	903043	903045	.	+	0	gene_id "YOR314W"; transcript_id "YOR314W"; exon_number "1"; gene_source "SGD"; gene_biotype "protein_coding"; transcript_source "SGD"; transcript_biotype "protein_coding";
XV	SGD	stop_codon	903370	903372	.	+	0	gene_id "YOR314W"; transcript_id "YOR314W"; exon_number "1"; gene_source "SGD"; gene_biotype "protein_coding"; transcript_source "SGD"; transcript_biotype "protein_coding";
XV	SGD	gene	904458	904568	.	+	.	gene_id "YOR314W-A"; gene_source "SGD"; gene_biotype "protein_coding";
XV	SGD	transcript	904458	904568	.	+	.	gene_id "YOR314W-A"; transcript_id "YOR314W-A"; gene_source "SGD"; gene_biotype "protein_coding"; transcript_source "SGD"; transcript_biotype "protein_coding";
XV	SGD	exon	904458	904568	.	+	.	gene_id "YOR314W-A"; transcript_id "YOR314W-A"; exon_number "1"; gene_source "SGD"; gene_biotype "protein_coding"; transcript_source "SGD"; transcript_biotype "protein_coding"; exon_id "YOR314W-A.1";
XV	SGD	CDS	904458	904565	.	+	0	gene_id "YOR314W-A"; transcript_id "YOR314W-A"; exon_number "1"; gene_source "SGD"; gene_biotype "protein_coding"; transcript_source "SGD"; transcript_biotype "protein_coding"; protein_id "YOR314W-A"; protein_version "1";
XV	SGD	start_codon	904458	904460	.	+	0	gene_id "YOR314W-A"; transcript_id "YOR314W-A"; exon_number "1"; gene_source "SGD"; gene_biotype "protein_coding"; transcript_source "SGD"; transcript_biotype "protein_coding";
XV	SGD	stop_codon	904566	904568	.	+	0	gene_id "YOR314W-A"; transcript_id "YOR314W-A"; exon_number "1"; gene_source "SGD"; gene_biotype "protein_coding"; transcript_source "SGD"; transcript_biotype "protein_coding";
XV	SGD	gene	904603	906211	.	+	.	gene_id "YOR315W"; gene_name "SFG1"; gene_source "SGD"; gene_biotype "protein_coding";
XV	SGD	transcript	904603	906211	.	+	.	gene_id "YOR315W"; transcript_id "YOR315W"; gene_name "SFG1"; gene_source "SGD"; gene_biotype "protein_coding"; transcript_name "SFG1"; transcript_source "SGD"; transcript_biotype "protein_coding";
XV	SGD	exon	904603	906211	.	+	.	gene_id "YOR315W"; transcript_id "YOR315W"; exon_number "1"; gene_name "SFG1"; gene_source "SGD"; gene_biotype "protein_coding"; transcript_name "SFG1"; transcript_source "SGD"; transcript_biotype "protein_coding"; exon_id "YOR315W.1";
XV	SGD	CDS	904760	905797	.	+	0	gene_id "YOR315W"; transcript_id "YOR315W"; exon_number "1"; gene_name "SFG1"; gene_source "SGD"; gene_biotype "protein_coding"; transcript_name "SFG1"; transcript_source "SGD"; transcript_biotype "protein_coding"; protein_id "YOR315W"; protein_version "1";
XV	SGD	start_codon	904760	904762	.	+	0	gene_id "YOR315W"; transcript_id "YOR315W"; exon_number "1"; gene_name "SFG1"; gene_source "SGD"; gene_biotype "protein_coding"; transcript_name "SFG1"; transcript_source "SGD"; transcript_biotype "protein_coding";
XV	SGD	stop_codon	905798	905800	.	+	0	gene_id "YOR315W"; transcript_id "YOR315W"; exon_number "1"; gene_name "SFG1"; gene_source "SGD"; gene_biotype "protein_coding"; transcript_name "SFG1"; transcript_source "SGD"; transcript_biotype "protein_coding";
XV	SGD	gene	906094	907711	.	-	.	gene_id "YOR316C"; gene_name "COT1"; gene_source "SGD"; gene_biotype "protein_coding";
XV	SGD	transcript	906094	907711	.	-	.	gene_id "YOR316C"; transcript_id "YOR316C"; gene_name "COT1"; gene_source "SGD"; gene_biotype "protein_coding"; transcript_name "COT1"; transcript_source "SGD"; transcript_biotype "protein_coding";
XV	SGD	exon	906094	907711	.	-	.	gene_id "YOR316C"; transcript_id "YOR316C"; exon_number "1"; gene_name "COT1"; gene_source "SGD"; gene_biotype "protein_coding"; transcript_name "COT1"; transcript_source "SGD"; transcript_biotype "protein_coding"; exon_id "YOR316C.1";
XV	SGD	CDS	906239	907555	.	-	0	gene_id "YOR316C"; transcript_id "YOR316C"; exon_number "1"; gene_name "COT1"; gene_source "SGD"; gene_biotype "protein_coding"; transcript_name "COT1"; transcript_source "SGD"; transcript_biotype "protein_coding"; protein_id "YOR316C"; protein_version "1";
XV	SGD	start_codon	907553	907555	.	-	0	gene_id "YOR316C"; transcript_id "YOR316C"; exon_number "1"; gene_name "COT1"; gene_source "SGD"; gene_biotype "protein_coding"; transcript_name "COT1"; transcript_source "SGD"; transcript_biotype "protein_coding";
XV	SGD	stop_codon	906236	906238	.	-	0	gene_id "YOR316C"; transcript_id "YOR316C"; exon_number "1"; gene_name "COT1"; gene_source "SGD"; gene_biotype "protein_coding"; transcript_name "COT1"; transcript_source "SGD"; transcript_biotype "protein_coding";
XV	SGD	gene	907726	907935	.	-	.	gene_id "YOR316C-A"; gene_source "SGD"; gene_biotype "protein_coding";
XV	SGD	transcript	907726	907935	.	-	.	gene_id "YOR316C-A"; transcript_id "YOR316C-A"; gene_source "SGD"; gene_biotype "protein_coding"; transcript_source "SGD"; transcript_biotype "protein_coding";
XV	SGD	exon	907726	907935	.	-	.	gene_id "YOR316C-A"; transcript_id "YOR316C-A"; exon_number "1"; gene_source "SGD"; gene_biotype "protein_coding"; transcript_source "SGD"; transcript_biotype "protein_coding"; exon_id "YOR316C-A.1";
XV	SGD	CDS	907729	907935	.	-	0	gene_id "YOR316C-A"; transcript_id "YOR316C-A"; exon_number "1"; gene_source "SGD"; gene_biotype "protein_coding"; transcript_source "SGD"; transcript_biotype "protein_coding"; protein_id "YOR316C-A"; protein_version "1";
XV	SGD	start_codon	907933	907935	.	-	0	gene_id "YOR316C-A"; transcript_id "YOR316C-A"; exon_number "1"; gene_source "SGD"; gene_biotype "protein_coding"; transcript_source "SGD"; transcript_biotype "protein_coding";
XV	SGD	stop_codon	907726	907728	.	-	0	gene_id "YOR316C-A"; transcript_id "YOR316C-A"; exon_number "1"; gene_source "SGD"; gene_biotype "protein_coding"; transcript_source "SGD"; transcript_biotype "protein_coding";
XV	SGD	gene	909274	911694	.	+	.	gene_id "YOR317W"; gene_name "FAA1"; gene_source "SGD"; gene_biotype "protein_coding";
XV	SGD	transcript	909274	911694	.	+	.	gene_id "YOR317W"; transcript_id "YOR317W"; gene_name "FAA1"; gene_source "SGD"; gene_biotype "protein_coding"; transcript_name "FAA1"; transcript_source "SGD"; transcript_biotype "protein_coding";
XV	SGD	exon	909274	911694	.	+	.	gene_id "YOR317W"; transcript_id "YOR317W"; exon_number "1"; gene_name "FAA1"; gene_source "SGD"; gene_biotype "protein_coding"; transcript_name "FAA1"; transcript_source "SGD"; transcript_biotype "protein_coding"; exon_id "YOR317W.1";
XV	SGD	CDS	909343	911442	.	+	0	gene_id "YOR317W"; transcript_id "YOR317W"; exon_number "1"; gene_name "FAA1"; gene_source "SGD"; gene_biotype "protein_coding"; transcript_name "FAA1"; transcript_source "SGD"; transcript_biotype "protein_coding"; protein_id "YOR317W"; protein_version "1";
XV	SGD	start_codon	909343	909345	.	+	0	gene_id "YOR317W"; transcript_id "YOR317W"; exon_number "1"; gene_name "FAA1"; gene_source "SGD"; gene_biotype "protein_coding"; transcript_name "FAA1"; transcript_source "SGD"; transcript_biotype "protein_coding";
XV	SGD	stop_codon	911443	911445	.	+	0	gene_id "YOR317W"; transcript_id "YOR317W"; exon_number "1"; gene_name "FAA1"; gene_source "SGD"; gene_biotype "protein_coding"; transcript_name "FAA1"; transcript_source "SGD"; transcript_biotype "protein_coding";
XV	SGD	gene	911587	912436	.	-	.	gene_id "YOR318C"; gene_source "SGD"; gene_biotype "protein_coding";
XV	SGD	transcript	911587	912436	.	-	.	gene_id "YOR318C"; transcript_id "YOR318C"; gene_source "SGD"; gene_biotype "protein_coding"; transcript_source "SGD"; transcript_biotype "protein_coding";
XV	SGD	exon	912433	912436	.	-	.	gene_id "YOR318C"; transcript_id "YOR318C"; exon_number "1"; gene_source "SGD"; gene_biotype "protein_coding"; transcript_source "SGD"; transcript_biotype "protein_coding"; exon_id "YOR318C.1";
XV	SGD	CDS	912433	912436	.	-	0	gene_id "YOR318C"; transcript_id "YOR318C"; exon_number "1"; gene_source "SGD"; gene_biotype "protein_coding"; transcript_source "SGD"; transcript_biotype "protein_coding"; protein_id "YOR318C"; protein_version "1";
XV	SGD	start_codon	912434	912436	.	-	0	gene_id "YOR318C"; transcript_id "YOR318C"; exon_number "1"; gene_source "SGD"; gene_biotype "protein_coding"; transcript_source "SGD"; transcript_biotype "protein_coding";
XV	SGD	exon	911587	912085	.	-	.	gene_id "YOR318C"; transcript_id "YOR318C"; exon_number "2"; gene_source "SGD"; gene_biotype "protein_coding"; transcript_source "SGD"; transcript_biotype "protein_coding"; exon_id "YOR318C.2";
XV	SGD	CDS	911784	912085	.	-	1	gene_id "YOR318C"; transcript_id "YOR318C"; exon_number "2"; gene_source "SGD"; gene_biotype "protein_coding"; transcript_source "SGD"; transcript_biotype "protein_coding"; protein_id "YOR318C"; protein_version "1";
XV	SGD	gene	912798	913595	.	+	.	gene_id "YOR319W"; gene_name "HSH49"; gene_source "SGD"; gene_biotype "protein_coding";
XV	SGD	transcript	912798	913595	.	+	.	gene_id "YOR319W"; transcript_id "YOR319W"; gene_name "HSH49"; gene_source "SGD"; gene_biotype "protein_coding"; transcript_name "HSH49"; transcript_source "SGD"; transcript_biotype "protein_coding";
XV	SGD	exon	912798	913595	.	+	.	gene_id "YOR319W"; transcript_id "YOR319W"; exon_number "1"; gene_name "HSH49"; gene_source "SGD"; gene_biotype "protein_coding"; transcript_name "HSH49"; transcript_source "SGD"; transcript_biotype "protein_coding"; exon_id "YOR319W.1";
XV	SGD	CDS	912822	913460	.	+	0	gene_id "YOR319W"; transcript_id "YOR319W"; exon_number "1"; gene_name "HSH49"; gene_source "SGD"; gene_biotype "protein_coding"; transcript_name "HSH49"; transcript_source "SGD"; transcript_biotype "protein_coding"; protein_id "YOR319W"; protein_version "1";
XV	SGD	start_codon	912822	912824	.	+	0	gene_id "YOR319W"; transcript_id "YOR319W"; exon_number "1"; gene_name "HSH49"; gene_source "SGD"; gene_biotype "protein_coding"; transcript_name "HSH49"; transcript_source "SGD"; transcript_biotype "protein_coding";
XV	SGD	stop_codon	913461	913463	.	+	0	gene_id "YOR319W"; transcript_id "YOR319W"; exon_number "1"; gene_name "HSH49"; gene_source "SGD"; gene_biotype "protein_coding"; transcript_name "HSH49"; transcript_source "SGD"; transcript_biotype "protein_coding";
XV	SGD	gene	913506	915218	.	-	.	gene_id "YOR320C"; gene_name "GNT1"; gene_source "SGD"; gene_biotype "protein_coding";
XV	SGD	transcript	913506	915218	.	-	.	gene_id "YOR320C"; transcript_id "YOR320C"; gene_name "GNT1"; gene_source "SGD"; gene_biotype "protein_coding"; transcript_name "GNT1"; transcript_source "SGD"; transcript_biotype "protein_coding";
XV	SGD	exon	913506	915218	.	-	.	gene_id "YOR320C"; transcript_id "YOR320C"; exon_number "1"; gene_name "GNT1"; gene_source "SGD"; gene_biotype "protein_coding"; transcript_name "GNT1"; transcript_source "SGD"; transcript_biotype "protein_coding"; exon_id "YOR320C.1";
XV	SGD	CDS	913622	915094	.	-	0	gene_id "YOR320C"; transcript_id "YOR320C"; exon_number "1"; gene_name "GNT1"; gene_source "SGD"; gene_biotype "protein_coding"; transcript_name "GNT1"; transcript_source "SGD"; transcript_biotype "protein_coding"; protein_id "YOR320C"; protein_version "1";
XV	SGD	start_codon	915092	915094	.	-	0	gene_id "YOR320C"; transcript_id "YOR320C"; exon_number "1"; gene_name "GNT1"; gene_source "SGD"; gene_biotype "protein_coding"; transcript_name "GNT1"; transcript_source "SGD"; transcript_biotype "protein_coding";
XV	SGD	stop_codon	913619	913621	.	-	0	gene_id "YOR320C"; transcript_id "YOR320C"; exon_number "1"; gene_name "GNT1"; gene_source "SGD"; gene_biotype "protein_coding"; transcript_name "GNT1"; transcript_source "SGD"; transcript_biotype "protein_coding";
XV	SGD	gene	915942	918363	.	+	.	gene_id "YOR321W"; gene_name "PMT3"; gene_source "SGD"; gene_biotype "protein_coding";
XV	SGD	transcript	915942	918363	.	+	.	gene_id "YOR321W"; transcript_id "YOR321W"; gene_name "PMT3"; gene_source "SGD"; gene_biotype "protein_coding"; transcript_name "PMT3"; transcript_source "SGD"; transcript_biotype "protein_coding";
XV	SGD	exon	915942	918363	.	+	.	gene_id "YOR321W"; transcript_id "YOR321W"; exon_number "1"; gene_name "PMT3"; gene_source "SGD"; gene_biotype "protein_coding"; transcript_name "PMT3"; transcript_source "SGD"; transcript_biotype "protein_coding"; exon_id "YOR321W.1";
XV	SGD	CDS	916030	918288	.	+	0	gene_id "YOR321W"; transcript_id "YOR321W"; exon_number "1"; gene_name "PMT3"; gene_source "SGD"; gene_biotype "protein_coding"; transcript_name "PMT3"; transcript_source "SGD"; transcript_biotype "protein_coding"; protein_id "YOR321W"; protein_version "1";
XV	SGD	start_codon	916030	916032	.	+	0	gene_id "YOR321W"; transcript_id "YOR321W"; exon_number "1"; gene_name "PMT3"; gene_source "SGD"; gene_biotype "protein_coding"; transcript_name "PMT3"; transcript_source "SGD"; transcript_biotype "protein_coding";
XV	SGD	stop_codon	918289	918291	.	+	0	gene_id "YOR321W"; transcript_id "YOR321W"; exon_number "1"; gene_name "PMT3"; gene_source "SGD"; gene_biotype "protein_coding"; transcript_name "PMT3"; transcript_source "SGD"; transcript_biotype "protein_coding";
XV	SGD	gene	918606	921062	.	-	.	gene_id "YOR322C"; gene_name "LDB19"; gene_source "SGD"; gene_biotype "protein_coding";
XV	SGD	transcript	918606	921062	.	-	.	gene_id "YOR322C"; transcript_id "YOR322C"; gene_name "LDB19"; gene_source "SGD"; gene_biotype "protein_coding"; transcript_name "LDB19"; transcript_source "SGD"; transcript_biotype "protein_coding";
XV	SGD	exon	918606	921062	.	-	.	gene_id "YOR322C"; transcript_id "YOR322C"; exon_number "1"; gene_name "LDB19"; gene_source "SGD"; gene_biotype "protein_coding"; transcript_name "LDB19"; transcript_source "SGD"; transcript_biotype "protein_coding"; exon_id "YOR322C.1";
XV	SGD	CDS	918609	921062	.	-	0	gene_id "YOR322C"; transcript_id "YOR322C"; exon_number "1"; gene_name "LDB19"; gene_source "SGD"; gene_biotype "protein_coding"; transcript_name "LDB19"; transcript_source "SGD"; transcript_biotype "protein_coding"; protein_id "YOR322C"; protein_version "1";
XV	SGD	start_codon	921060	921062	.	-	0	gene_id "YOR322C"; transcript_id "YOR322C"; exon_number "1"; gene_name "LDB19"; gene_source "SGD"; gene_biotype "protein_coding"; transcript_name "LDB19"; transcript_source "SGD"; transcript_biotype "protein_coding";
XV	SGD	stop_codon	918606	918608	.	-	0	gene_id "YOR322C"; transcript_id "YOR322C"; exon_number "1"; gene_name "LDB19"; gene_source "SGD"; gene_biotype "protein_coding"; transcript_name "LDB19"; transcript_source "SGD"; transcript_biotype "protein_coding";
XV	SGD	gene	921408	922963	.	-	.	gene_id "YOR323C"; gene_name "PRO2"; gene_source "SGD"; gene_biotype "protein_coding";
XV	SGD	transcript	921408	922963	.	-	.	gene_id "YOR323C"; transcript_id "YOR323C"; gene_name "PRO2"; gene_source "SGD"; gene_biotype "protein_coding"; transcript_name "PRO2"; transcript_source "SGD"; transcript_biotype "protein_coding";
XV	SGD	exon	921408	922963	.	-	.	gene_id "YOR323C"; transcript_id "YOR323C"; exon_number "1"; gene_name "PRO2"; gene_source "SGD"; gene_biotype "protein_coding"; transcript_name "PRO2"; transcript_source "SGD"; transcript_biotype "protein_coding"; exon_id "YOR323C.1";
XV	SGD	CDS	921538	922905	.	-	0	gene_id "YOR323C"; transcript_id "YOR323C"; exon_number "1"; gene_name "PRO2"; gene_source "SGD"; gene_biotype "protein_coding"; transcript_name "PRO2"; transcript_source "SGD"; transcript_biotype "protein_coding"; protein_id "YOR323C"; protein_version "1";
XV	SGD	start_codon	922903	922905	.	-	0	gene_id "YOR323C"; transcript_id "YOR323C"; exon_number "1"; gene_name "PRO2"; gene_source "SGD"; gene_biotype "protein_coding"; transcript_name "PRO2"; transcript_source "SGD"; transcript_biotype "protein_coding";
XV	SGD	stop_codon	921535	921537	.	-	0	gene_id "YOR323C"; transcript_id "YOR323C"; exon_number "1"; gene_name "PRO2"; gene_source "SGD"; gene_biotype "protein_coding"; transcript_name "PRO2"; transcript_source "SGD"; transcript_biotype "protein_coding";
XV	SGD	gene	923232	925040	.	-	.	gene_id "YOR324C"; gene_name "FRT1"; gene_source "SGD"; gene_biotype "protein_coding";
XV	SGD	transcript	923232	925040	.	-	.	gene_id "YOR324C"; transcript_id "YOR324C"; gene_name "FRT1"; gene_source "SGD"; gene_biotype "protein_coding"; transcript_name "FRT1"; transcript_source "SGD"; transcript_biotype "protein_coding";
XV	SGD	exon	923232	925040	.	-	.	gene_id "YOR324C"; transcript_id "YOR324C"; exon_number "1"; gene_name "FRT1"; gene_source "SGD"; gene_biotype "protein_coding"; transcript_name "FRT1"; transcript_source "SGD"; transcript_biotype "protein_coding"; exon_id "YOR324C.1";
XV	SGD	CDS	923235	925040	.	-	0	gene_id "YOR324C"; transcript_id "YOR324C"; exon_number "1"; gene_name "FRT1"; gene_source "SGD"; gene_biotype "protein_coding"; transcript_name "FRT1"; transcript_source "SGD"; transcript_biotype "protein_coding"; protein_id "YOR324C"; protein_version "1";
XV	SGD	start_codon	925038	925040	.	-	0	gene_id "YOR324C"; transcript_id "YOR324C"; exon_number "1"; gene_name "FRT1"; gene_source "SGD"; gene_biotype "protein_coding"; transcript_name "FRT1"; transcript_source "SGD"; transcript_biotype "protein_coding";
XV	SGD	stop_codon	923232	923234	.	-	0	gene_id "YOR324C"; transcript_id "YOR324C"; exon_number "1"; gene_name "FRT1"; gene_source "SGD"; gene_biotype "protein_coding"; transcript_name "FRT1"; transcript_source "SGD"; transcript_biotype "protein_coding";
XV	SGD	gene	924577	925050	.	+	.	gene_id "YOR325W"; gene_source "SGD"; gene_biotype "protein_coding";
XV	SGD	transcript	924577	925050	.	+	.	gene_id "YOR325W"; transcript_id "YOR325W"; gene_source "SGD"; gene_biotype "protein_coding"; transcript_source "SGD"; transcript_biotype "protein_coding";
XV	SGD	exon	924577	925050	.	+	.	gene_id "YOR325W"; transcript_id "YOR325W"; exon_number "1"; gene_source "SGD"; gene_biotype "protein_coding"; transcript_source "SGD"; transcript_biotype "protein_coding"; exon_id "YOR325W.1";
XV	SGD	CDS	924577	925047	.	+	0	gene_id "YOR325W"; transcript_id "YOR325W"; exon_number "1"; gene_source "SGD"; gene_biotype "protein_coding"; transcript_source "SGD"; transcript_biotype "protein_coding"; protein_id "YOR325W"; protein_version "1";
XV	SGD	start_codon	924577	924579	.	+	0	gene_id "YOR325W"; transcript_id "YOR325W"; exon_number "1"; gene_source "SGD"; gene_biotype "protein_coding"; transcript_source "SGD"; transcript_biotype "protein_coding";
XV	SGD	stop_codon	925048	925050	.	+	0	gene_id "YOR325W"; transcript_id "YOR325W"; exon_number "1"; gene_source "SGD"; gene_biotype "protein_coding"; transcript_source "SGD"; transcript_biotype "protein_coding";
XV	SGD	gene	925721	930445	.	+	.	gene_id "YOR326W"; gene_name "MYO2"; gene_source "SGD"; gene_biotype "protein_coding";
XV	SGD	transcript	925721	930445	.	+	.	gene_id "YOR326W"; transcript_id "YOR326W"; gene_name "MYO2"; gene_source "SGD"; gene_biotype "protein_coding"; transcript_name "MYO2"; transcript_source "SGD"; transcript_biotype "protein_coding";
XV	SGD	exon	925721	930445	.	+	.	gene_id "YOR326W"; transcript_id "YOR326W"; exon_number "1"; gene_name "MYO2"; gene_source "SGD"; gene_biotype "protein_coding"; transcript_name "MYO2"; transcript_source "SGD"; transcript_biotype "protein_coding"; exon_id "YOR326W.1";
XV	SGD	CDS	925721	930442	.	+	0	gene_id "YOR326W"; transcript_id "YOR326W"; exon_number "1"; gene_name "MYO2"; gene_source "SGD"; gene_biotype "protein_coding"; transcript_name "MYO2"; transcript_source "SGD"; transcript_biotype "protein_coding"; protein_id "YOR326W"; protein_version "1";
XV	SGD	start_codon	925721	925723	.	+	0	gene_id "YOR326W"; transcript_id "YOR326W"; exon_number "1"; gene_name "MYO2"; gene_source "SGD"; gene_biotype "protein_coding"; transcript_name "MYO2"; transcript_source "SGD"; transcript_biotype "protein_coding";
XV	SGD	stop_codon	930443	930445	.	+	0	gene_id "YOR326W"; transcript_id "YOR326W"; exon_number "1"; gene_name "MYO2"; gene_source "SGD"; gene_biotype "protein_coding"; transcript_name "MYO2"; transcript_source "SGD"; transcript_biotype "protein_coding";
XV	SGD	gene	930555	931233	.	-	.	gene_id "YOR327C"; gene_name "SNC2"; gene_source "SGD"; gene_biotype "protein_coding";
XV	SGD	transcript	930555	931233	.	-	.	gene_id "YOR327C"; transcript_id "YOR327C"; gene_name "SNC2"; gene_source "SGD"; gene_biotype "protein_coding"; transcript_name "SNC2"; transcript_source "SGD"; transcript_biotype "protein_coding";
XV	SGD	exon	930555	931233	.	-	.	gene_id "YOR327C"; transcript_id "YOR327C"; exon_number "1"; gene_name "SNC2"; gene_source "SGD"; gene_biotype "protein_coding"; transcript_name "SNC2"; transcript_source "SGD"; transcript_biotype "protein_coding"; exon_id "YOR327C.1";
XV	SGD	CDS	930737	931081	.	-	0	gene_id "YOR327C"; transcript_id "YOR327C"; exon_number "1"; gene_name "SNC2"; gene_source "SGD"; gene_biotype "protein_coding"; transcript_name "SNC2"; transcript_source "SGD"; transcript_biotype "protein_coding"; protein_id "YOR327C"; protein_version "1";
XV	SGD	start_codon	931079	931081	.	-	0	gene_id "YOR327C"; transcript_id "YOR327C"; exon_number "1"; gene_name "SNC2"; gene_source "SGD"; gene_biotype "protein_coding"; transcript_name "SNC2"; transcript_source "SGD"; transcript_biotype "protein_coding";
XV	SGD	stop_codon	930734	930736	.	-	0	gene_id "YOR327C"; transcript_id "YOR327C"; exon_number "1"; gene_name "SNC2"; gene_source "SGD"; gene_biotype "protein_coding"; transcript_name "SNC2"; transcript_source "SGD"; transcript_biotype "protein_coding";
XV	SGD	gene	931803	936497	.	+	.	gene_id "YOR328W"; gene_name "PDR10"; gene_source "SGD"; gene_biotype "protein_coding";
XV	SGD	transcript	931803	936497	.	+	.	gene_id "YOR328W"; transcript_id "YOR328W"; gene_name "PDR10"; gene_source "SGD"; gene_biotype "protein_coding"; transcript_name "PDR10"; transcript_source "SGD"; transcript_biotype "protein_coding";
XV	SGD	exon	931803	936497	.	+	.	gene_id "YOR328W"; transcript_id "YOR328W"; exon_number "1"; gene_name "PDR10"; gene_source "SGD"; gene_biotype "protein_coding"; transcript_name "PDR10"; transcript_source "SGD"; transcript_biotype "protein_coding"; exon_id "YOR328W.1";
XV	SGD	CDS	931803	936494	.	+	0	gene_id "YOR328W"; transcript_id "YOR328W"; exon_number "1"; gene_name "PDR10"; gene_source "SGD"; gene_biotype "protein_coding"; transcript_name "PDR10"; transcript_source "SGD"; transcript_biotype "protein_coding"; protein_id "YOR328W"; protein_version "1";
XV	SGD	start_codon	931803	931805	.	+	0	gene_id "YOR328W"; transcript_id "YOR328W"; exon_number "1"; gene_name "PDR10"; gene_source "SGD"; gene_biotype "protein_coding"; transcript_name "PDR10"; transcript_source "SGD"; transcript_biotype "protein_coding";
XV	SGD	stop_codon	936495	936497	.	+	0	gene_id "YOR328W"; transcript_id "YOR328W"; exon_number "1"; gene_name "PDR10"; gene_source "SGD"; gene_biotype "protein_coding"; transcript_name "PDR10"; transcript_source "SGD"; transcript_biotype "protein_coding";
XV	SGD	gene	936731	939349	.	-	.	gene_id "YOR329C"; gene_name "SCD5"; gene_source "SGD"; gene_biotype "protein_coding";
XV	SGD	transcript	936731	939349	.	-	.	gene_id "YOR329C"; transcript_id "YOR329C"; gene_name "SCD5"; gene_source "SGD"; gene_biotype "protein_coding"; transcript_name "SCD5"; transcript_source "SGD"; transcript_biotype "protein_coding";
XV	SGD	exon	936731	939349	.	-	.	gene_id "YOR329C"; transcript_id "YOR329C"; exon_number "1"; gene_name "SCD5"; gene_source "SGD"; gene_biotype "protein_coding"; transcript_name "SCD5"; transcript_source "SGD"; transcript_biotype "protein_coding"; exon_id "YOR329C.1";
XV	SGD	CDS	936734	939349	.	-	0	gene_id "YOR329C"; transcript_id "YOR329C"; exon_number "1"; gene_name "SCD5"; gene_source "SGD"; gene_biotype "protein_coding"; transcript_name "SCD5"; transcript_source "SGD"; transcript_biotype "protein_coding"; protein_id "YOR329C"; protein_version "1";
XV	SGD	start_codon	939347	939349	.	-	0	gene_id "YOR329C"; transcript_id "YOR329C"; exon_number "1"; gene_name "SCD5"; gene_source "SGD"; gene_biotype "protein_coding"; transcript_name "SCD5"; transcript_source "SGD"; transcript_biotype "protein_coding";
XV	SGD	stop_codon	936731	936733	.	-	0	gene_id "YOR329C"; transcript_id "YOR329C"; exon_number "1"; gene_name "SCD5"; gene_source "SGD"; gene_biotype "protein_coding"; transcript_name "SCD5"; transcript_source "SGD"; transcript_biotype "protein_coding";
XV	SGD	gene	939348	939557	.	+	.	gene_id "YOR329W-A"; gene_source "SGD"; gene_biotype "protein_coding";
XV	SGD	transcript	939348	939557	.	+	.	gene_id "YOR329W-A"; transcript_id "YOR329W-A"; gene_source "SGD"; gene_biotype "protein_coding"; transcript_source "SGD"; transcript_biotype "protein_coding";
XV	SGD	exon	939348	939557	.	+	.	gene_id "YOR329W-A"; transcript_id "YOR329W-A"; exon_number "1"; gene_source "SGD"; gene_biotype "protein_coding"; transcript_source "SGD"; transcript_biotype "protein_coding"; exon_id "YOR329W-A.1";
XV	SGD	CDS	939348	939554	.	+	0	gene_id "YOR329W-A"; transcript_id "YOR329W-A"; exon_number "1"; gene_source "SGD"; gene_biotype "protein_coding"; transcript_source "SGD"; transcript_biotype "protein_coding"; protein_id "YOR329W-A"; protein_version "1";
XV	SGD	start_codon	939348	939350	.	+	0	gene_id "YOR329W-A"; transcript_id "YOR329W-A"; exon_number "1"; gene_source "SGD"; gene_biotype "protein_coding"; transcript_source "SGD"; transcript_biotype "protein_coding";
XV	SGD	stop_codon	939555	939557	.	+	0	gene_id "YOR329W-A"; transcript_id "YOR329W-A"; exon_number "1"; gene_source "SGD"; gene_biotype "protein_coding"; transcript_source "SGD"; transcript_biotype "protein_coding";
XV	SGD	gene	939621	943385	.	-	.	gene_id "YOR330C"; gene_name "MIP1"; gene_source "SGD"; gene_biotype "protein_coding";
XV	SGD	transcript	939621	943385	.	-	.	gene_id "YOR330C"; transcript_id "YOR330C"; gene_name "MIP1"; gene_source "SGD"; gene_biotype "protein_coding"; transcript_name "MIP1"; transcript_source "SGD"; transcript_biotype "protein_coding";
XV	SGD	exon	939621	943385	.	-	.	gene_id "YOR330C"; transcript_id "YOR330C"; exon_number "1"; gene_name "MIP1"; gene_source "SGD"; gene_biotype "protein_coding"; transcript_name "MIP1"; transcript_source "SGD"; transcript_biotype "protein_coding"; exon_id "YOR330C.1";
XV	SGD	CDS	939624	943385	.	-	0	gene_id "YOR330C"; transcript_id "YOR330C"; exon_number "1"; gene_name "MIP1"; gene_source "SGD"; gene_biotype "protein_coding"; transcript_name "MIP1"; transcript_source "SGD"; transcript_biotype "protein_coding"; protein_id "YOR330C"; protein_version "1";
XV	SGD	start_codon	943383	943385	.	-	0	gene_id "YOR330C"; transcript_id "YOR330C"; exon_number "1"; gene_name "MIP1"; gene_source "SGD"; gene_biotype "protein_coding"; transcript_name "MIP1"; transcript_source "SGD"; transcript_biotype "protein_coding";
XV	SGD	stop_codon	939621	939623	.	-	0	gene_id "YOR330C"; transcript_id "YOR330C"; exon_number "1"; gene_name "MIP1"; gene_source "SGD"; gene_biotype "protein_coding"; transcript_name "MIP1"; transcript_source "SGD"; transcript_biotype "protein_coding";
XV	SGD	gene	943565	944122	.	-	.	gene_id "YOR331C"; gene_source "SGD"; gene_biotype "protein_coding";
XV	SGD	transcript	943565	944122	.	-	.	gene_id "YOR331C"; transcript_id "YOR331C"; gene_source "SGD"; gene_biotype "protein_coding"; transcript_source "SGD"; transcript_biotype "protein_coding";
XV	SGD	exon	943565	944122	.	-	.	gene_id "YOR331C"; transcript_id "YOR331C"; exon_number "1"; gene_source "SGD"; gene_biotype "protein_coding"; transcript_source "SGD"; transcript_biotype "protein_coding"; exon_id "YOR331C.1";
XV	SGD	CDS	943568	944122	.	-	0	gene_id "YOR331C"; transcript_id "YOR331C"; exon_number "1"; gene_source "SGD"; gene_biotype "protein_coding"; transcript_source "SGD"; transcript_biotype "protein_coding"; protein_id "YOR331C"; protein_version "1";
XV	SGD	start_codon	944120	944122	.	-	0	gene_id "YOR331C"; transcript_id "YOR331C"; exon_number "1"; gene_source "SGD"; gene_biotype "protein_coding"; transcript_source "SGD"; transcript_biotype "protein_coding";
XV	SGD	stop_codon	943565	943567	.	-	0	gene_id "YOR331C"; transcript_id "YOR331C"; exon_number "1"; gene_source "SGD"; gene_biotype "protein_coding"; transcript_source "SGD"; transcript_biotype "protein_coding";
XV	SGD	gene	943603	944437	.	+	.	gene_id "YOR332W"; gene_name "VMA4"; gene_source "SGD"; gene_biotype "protein_coding";
XV	SGD	transcript	943603	944437	.	+	.	gene_id "YOR332W"; transcript_id "YOR332W"; gene_name "VMA4"; gene_source "SGD"; gene_biotype "protein_coding"; transcript_name "VMA4"; transcript_source "SGD"; transcript_biotype "protein_coding";
XV	SGD	exon	943603	944437	.	+	.	gene_id "YOR332W"; transcript_id "YOR332W"; exon_number "1"; gene_name "VMA4"; gene_source "SGD"; gene_biotype "protein_coding"; transcript_name "VMA4"; transcript_source "SGD"; transcript_biotype "protein_coding"; exon_id "YOR332W.1";
XV	SGD	CDS	943656	944354	.	+	0	gene_id "YOR332W"; transcript_id "YOR332W"; exon_number "1"; gene_name "VMA4"; gene_source "SGD"; gene_biotype "protein_coding"; transcript_name "VMA4"; transcript_source "SGD"; transcript_biotype "protein_coding"; protein_id "YOR332W"; protein_version "1";
XV	SGD	start_codon	943656	943658	.	+	0	gene_id "YOR332W"; transcript_id "YOR332W"; exon_number "1"; gene_name "VMA4"; gene_source "SGD"; gene_biotype "protein_coding"; transcript_name "VMA4"; transcript_source "SGD"; transcript_biotype "protein_coding";
XV	SGD	stop_codon	944355	944357	.	+	0	gene_id "YOR332W"; transcript_id "YOR332W"; exon_number "1"; gene_name "VMA4"; gene_source "SGD"; gene_biotype "protein_coding"; transcript_name "VMA4"; transcript_source "SGD"; transcript_biotype "protein_coding";
XV	SGD	gene	944541	944957	.	-	.	gene_id "YOR333C"; gene_source "SGD"; gene_biotype "protein_coding";
XV	SGD	transcript	944541	944957	.	-	.	gene_id "YOR333C"; transcript_id "YOR333C"; gene_source "SGD"; gene_biotype "protein_coding"; transcript_source "SGD"; transcript_biotype "protein_coding";
XV	SGD	exon	944541	944957	.	-	.	gene_id "YOR333C"; transcript_id "YOR333C"; exon_number "1"; gene_source "SGD"; gene_biotype "protein_coding"; transcript_source "SGD"; transcript_biotype "protein_coding"; exon_id "YOR333C.1";
XV	SGD	CDS	944544	944957	.	-	0	gene_id "YOR333C"; transcript_id "YOR333C"; exon_number "1"; gene_source "SGD"; gene_biotype "protein_coding"; transcript_source "SGD"; transcript_biotype "protein_coding"; protein_id "YOR333C"; protein_version "1";
XV	SGD	start_codon	944955	944957	.	-	0	gene_id "YOR333C"; transcript_id "YOR333C"; exon_number "1"; gene_source "SGD"; gene_biotype "protein_coding"; transcript_source "SGD"; transcript_biotype "protein_coding";
XV	SGD	stop_codon	944541	944543	.	-	0	gene_id "YOR333C"; transcript_id "YOR333C"; exon_number "1"; gene_source "SGD"; gene_biotype "protein_coding"; transcript_source "SGD"; transcript_biotype "protein_coding";
XV	SGD	gene	944543	946105	.	+	.	gene_id "YOR334W"; gene_name "MRS2"; gene_source "SGD"; gene_biotype "protein_coding";
XV	SGD	transcript	944543	946105	.	+	.	gene_id "YOR334W"; transcript_id "YOR334W"; gene_name "MRS2"; gene_source "SGD"; gene_biotype "protein_coding"; transcript_name "MRS2"; transcript_source "SGD"; transcript_biotype "protein_coding";
XV	SGD	exon	944543	946105	.	+	.	gene_id "YOR334W"; transcript_id "YOR334W"; exon_number "1"; gene_name "MRS2"; gene_source "SGD"; gene_biotype "protein_coding"; transcript_name "MRS2"; transcript_source "SGD"; transcript_biotype "protein_coding"; exon_id "YOR334W.1";
XV	SGD	CDS	944596	946005	.	+	0	gene_id "YOR334W"; transcript_id "YOR334W"; exon_number "1"; gene_name "MRS2"; gene_source "SGD"; gene_biotype "protein_coding"; transcript_name "MRS2"; transcript_source "SGD"; transcript_biotype "protein_coding"; protein_id "YOR334W"; protein_version "1";
XV	SGD	start_codon	944596	944598	.	+	0	gene_id "YOR334W"; transcript_id "YOR334W"; exon_number "1"; gene_name "MRS2"; gene_source "SGD"; gene_biotype "protein_coding"; transcript_name "MRS2"; transcript_source "SGD"; transcript_biotype "protein_coding";
XV	SGD	stop_codon	946006	946008	.	+	0	gene_id "YOR334W"; transcript_id "YOR334W"; exon_number "1"; gene_name "MRS2"; gene_source "SGD"; gene_biotype "protein_coding"; transcript_name "MRS2"; transcript_source "SGD"; transcript_biotype "protein_coding";
XV	SGD	gene	946100	949226	.	-	.	gene_id "YOR335C"; gene_name "ALA1"; gene_source "SGD"; gene_biotype "protein_coding";
XV	SGD	transcript	946100	949226	.	-	.	gene_id "YOR335C"; transcript_id "YOR335C"; gene_name "ALA1"; gene_source "SGD"; gene_biotype "protein_coding"; transcript_name "ALA1"; transcript_source "SGD"; transcript_biotype "protein_coding";
XV	SGD	exon	946100	949226	.	-	.	gene_id "YOR335C"; transcript_id "YOR335C"; exon_number "1"; gene_name "ALA1"; gene_source "SGD"; gene_biotype "protein_coding"; transcript_name "ALA1"; transcript_source "SGD"; transcript_biotype "protein_coding"; exon_id "YOR335C.1";
XV	SGD	CDS	946236	949109	.	-	0	gene_id "YOR335C"; transcript_id "YOR335C"; exon_number "1"; gene_name "ALA1"; gene_source "SGD"; gene_biotype "protein_coding"; transcript_name "ALA1"; transcript_source "SGD"; transcript_biotype "protein_coding"; protein_id "YOR335C"; protein_version "1";
XV	SGD	start_codon	949107	949109	.	-	0	gene_id "YOR335C"; transcript_id "YOR335C"; exon_number "1"; gene_name "ALA1"; gene_source "SGD"; gene_biotype "protein_coding"; transcript_name "ALA1"; transcript_source "SGD"; transcript_biotype "protein_coding";
XV	SGD	stop_codon	946233	946235	.	-	0	gene_id "YOR335C"; transcript_id "YOR335C"; exon_number "1"; gene_name "ALA1"; gene_source "SGD"; gene_biotype "protein_coding"; transcript_name "ALA1"; transcript_source "SGD"; transcript_biotype "protein_coding";
XV	SGD	gene	946568	946648	.	+	.	gene_id "YOR335W-A"; gene_source "SGD"; gene_biotype "protein_coding";
XV	SGD	transcript	946568	946648	.	+	.	gene_id "YOR335W-A"; transcript_id "YOR335W-A"; gene_source "SGD"; gene_biotype "protein_coding"; transcript_source "SGD"; transcript_biotype "protein_coding";
XV	SGD	exon	946568	946648	.	+	.	gene_id "YOR335W-A"; transcript_id "YOR335W-A"; exon_number "1"; gene_source "SGD"; gene_biotype "protein_coding"; transcript_source "SGD"; transcript_biotype "protein_coding"; exon_id "YOR335W-A.1";
XV	SGD	CDS	946568	946645	.	+	0	gene_id "YOR335W-A"; transcript_id "YOR335W-A"; exon_number "1"; gene_source "SGD"; gene_biotype "protein_coding"; transcript_source "SGD"; transcript_biotype "protein_coding"; protein_id "YOR335W-A"; protein_version "1";
XV	SGD	start_codon	946568	946570	.	+	0	gene_id "YOR335W-A"; transcript_id "YOR335W-A"; exon_number "1"; gene_source "SGD"; gene_biotype "protein_coding"; transcript_source "SGD"; transcript_biotype "protein_coding";
XV	SGD	stop_codon	946646	946648	.	+	0	gene_id "YOR335W-A"; transcript_id "YOR335W-A"; exon_number "1"; gene_source "SGD"; gene_biotype "protein_coding"; transcript_source "SGD"; transcript_biotype "protein_coding";
XV	SGD	gene	949773	953870	.	+	.	gene_id "YOR336W"; gene_name "KRE5"; gene_source "SGD"; gene_biotype "protein_coding";
XV	SGD	transcript	949773	953870	.	+	.	gene_id "YOR336W"; transcript_id "YOR336W"; gene_name "KRE5"; gene_source "SGD"; gene_biotype "protein_coding"; transcript_name "KRE5"; transcript_source "SGD"; transcript_biotype "protein_coding";
XV	SGD	exon	949773	953870	.	+	.	gene_id "YOR336W"; transcript_id "YOR336W"; exon_number "1"; gene_name "KRE5"; gene_source "SGD"; gene_biotype "protein_coding"; transcript_name "KRE5"; transcript_source "SGD"; transcript_biotype "protein_coding"; exon_id "YOR336W.1";
XV	SGD	CDS	949773	953867	.	+	0	gene_id "YOR336W"; transcript_id "YOR336W"; exon_number "1"; gene_name "KRE5"; gene_source "SGD"; gene_biotype "protein_coding"; transcript_name "KRE5"; transcript_source "SGD"; transcript_biotype "protein_coding"; protein_id "YOR336W"; protein_version "1";
XV	SGD	start_codon	949773	949775	.	+	0	gene_id "YOR336W"; transcript_id "YOR336W"; exon_number "1"; gene_name "KRE5"; gene_source "SGD"; gene_biotype "protein_coding"; transcript_name "KRE5"; transcript_source "SGD"; transcript_biotype "protein_coding";
XV	SGD	stop_codon	953868	953870	.	+	0	gene_id "YOR336W"; transcript_id "YOR336W"; exon_number "1"; gene_name "KRE5"; gene_source "SGD"; gene_biotype "protein_coding"; transcript_name "KRE5"; transcript_source "SGD"; transcript_biotype "protein_coding";
XV	SGD	gene	954344	956623	.	+	.	gene_id "YOR337W"; gene_name "TEA1"; gene_source "SGD"; gene_biotype "protein_coding";
XV	SGD	transcript	954344	956623	.	+	.	gene_id "YOR337W"; transcript_id "YOR337W"; gene_name "TEA1"; gene_source "SGD"; gene_biotype "protein_coding"; transcript_name "TEA1"; transcript_source "SGD"; transcript_biotype "protein_coding";
XV	SGD	exon	954344	956623	.	+	.	gene_id "YOR337W"; transcript_id "YOR337W"; exon_number "1"; gene_name "TEA1"; gene_source "SGD"; gene_biotype "protein_coding"; transcript_name "TEA1"; transcript_source "SGD"; transcript_biotype "protein_coding"; exon_id "YOR337W.1";
XV	SGD	CDS	954344	956620	.	+	0	gene_id "YOR337W"; transcript_id "YOR337W"; exon_number "1"; gene_name "TEA1"; gene_source "SGD"; gene_biotype "protein_coding"; transcript_name "TEA1"; transcript_source "SGD"; transcript_biotype "protein_coding"; protein_id "YOR337W"; protein_version "1";
XV	SGD	start_codon	954344	954346	.	+	0	gene_id "YOR337W"; transcript_id "YOR337W"; exon_number "1"; gene_name "TEA1"; gene_source "SGD"; gene_biotype "protein_coding"; transcript_name "TEA1"; transcript_source "SGD"; transcript_biotype "protein_coding";
XV	SGD	stop_codon	956621	956623	.	+	0	gene_id "YOR337W"; transcript_id "YOR337W"; exon_number "1"; gene_name "TEA1"; gene_source "SGD"; gene_biotype "protein_coding"; transcript_name "TEA1"; transcript_source "SGD"; transcript_biotype "protein_coding";
XV	SGD	gene	956898	957989	.	+	.	gene_id "YOR338W"; gene_source "SGD"; gene_biotype "protein_coding";
XV	SGD	transcript	956898	957989	.	+	.	gene_id "YOR338W"; transcript_id "YOR338W"; gene_source "SGD"; gene_biotype "protein_coding"; transcript_source "SGD"; transcript_biotype "protein_coding";
XV	SGD	exon	956898	957989	.	+	.	gene_id "YOR338W"; transcript_id "YOR338W"; exon_number "1"; gene_source "SGD"; gene_biotype "protein_coding"; transcript_source "SGD"; transcript_biotype "protein_coding"; exon_id "YOR338W.1";
XV	SGD	CDS	956898	957986	.	+	0	gene_id "YOR338W"; transcript_id "YOR338W"; exon_number "1"; gene_source "SGD"; gene_biotype "protein_coding"; transcript_source "SGD"; transcript_biotype "protein_coding"; protein_id "YOR338W"; protein_version "1";
XV	SGD	start_codon	956898	956900	.	+	0	gene_id "YOR338W"; transcript_id "YOR338W"; exon_number "1"; gene_source "SGD"; gene_biotype "protein_coding"; transcript_source "SGD"; transcript_biotype "protein_coding";
XV	SGD	stop_codon	957987	957989	.	+	0	gene_id "YOR338W"; transcript_id "YOR338W"; exon_number "1"; gene_source "SGD"; gene_biotype "protein_coding"; transcript_source "SGD"; transcript_biotype "protein_coding";
XV	SGD	gene	958362	958832	.	-	.	gene_id "YOR339C"; gene_name "UBC11"; gene_source "SGD"; gene_biotype "protein_coding";
XV	SGD	transcript	958362	958832	.	-	.	gene_id "YOR339C"; transcript_id "YOR339C"; gene_name "UBC11"; gene_source "SGD"; gene_biotype "protein_coding"; transcript_name "UBC11"; transcript_source "SGD"; transcript_biotype "protein_coding";
XV	SGD	exon	958362	958832	.	-	.	gene_id "YOR339C"; transcript_id "YOR339C"; exon_number "1"; gene_name "UBC11"; gene_source "SGD"; gene_biotype "protein_coding"; transcript_name "UBC11"; transcript_source "SGD"; transcript_biotype "protein_coding"; exon_id "YOR339C.1";
XV	SGD	CDS	958365	958832	.	-	0	gene_id "YOR339C"; transcript_id "YOR339C"; exon_number "1"; gene_name "UBC11"; gene_source "SGD"; gene_biotype "protein_coding"; transcript_name "UBC11"; transcript_source "SGD"; transcript_biotype "protein_coding"; protein_id "YOR339C"; protein_version "1";
XV	SGD	start_codon	958830	958832	.	-	0	gene_id "YOR339C"; transcript_id "YOR339C"; exon_number "1"; gene_name "UBC11"; gene_source "SGD"; gene_biotype "protein_coding"; transcript_name "UBC11"; transcript_source "SGD"; transcript_biotype "protein_coding";
XV	SGD	stop_codon	958362	958364	.	-	0	gene_id "YOR339C"; transcript_id "YOR339C"; exon_number "1"; gene_name "UBC11"; gene_source "SGD"; gene_biotype "protein_coding"; transcript_name "UBC11"; transcript_source "SGD"; transcript_biotype "protein_coding";
XV	SGD	gene	959068	960253	.	-	.	gene_id "YOR340C"; gene_name "RPA43"; gene_source "SGD"; gene_biotype "protein_coding";
XV	SGD	transcript	959068	960253	.	-	.	gene_id "YOR340C"; transcript_id "YOR340C"; gene_name "RPA43"; gene_source "SGD"; gene_biotype "protein_coding"; transcript_name "RPA43"; transcript_source "SGD"; transcript_biotype "protein_coding";
XV	SGD	exon	959068	960253	.	-	.	gene_id "YOR340C"; transcript_id "YOR340C"; exon_number "1"; gene_name "RPA43"; gene_source "SGD"; gene_biotype "protein_coding"; transcript_name "RPA43"; transcript_source "SGD"; transcript_biotype "protein_coding"; exon_id "YOR340C.1";
XV	SGD	CDS	959205	960182	.	-	0	gene_id "YOR340C"; transcript_id "YOR340C"; exon_number "1"; gene_name "RPA43"; gene_source "SGD"; gene_biotype "protein_coding"; transcript_name "RPA43"; transcript_source "SGD"; transcript_biotype "protein_coding"; protein_id "YOR340C"; protein_version "1";
XV	SGD	start_codon	960180	960182	.	-	0	gene_id "YOR340C"; transcript_id "YOR340C"; exon_number "1"; gene_name "RPA43"; gene_source "SGD"; gene_biotype "protein_coding"; transcript_name "RPA43"; transcript_source "SGD"; transcript_biotype "protein_coding";
XV	SGD	stop_codon	959202	959204	.	-	0	gene_id "YOR340C"; transcript_id "YOR340C"; exon_number "1"; gene_name "RPA43"; gene_source "SGD"; gene_biotype "protein_coding"; transcript_name "RPA43"; transcript_source "SGD"; transcript_biotype "protein_coding";
XV	SGD	gene	960987	965981	.	+	.	gene_id "YOR341W"; gene_name "RPA190"; gene_source "SGD"; gene_biotype "protein_coding";
XV	SGD	transcript	960987	965981	.	+	.	gene_id "YOR341W"; transcript_id "YOR341W"; gene_name "RPA190"; gene_source "SGD"; gene_biotype "protein_coding"; transcript_name "RPA190"; transcript_source "SGD"; transcript_biotype "protein_coding";
XV	SGD	exon	960987	965981	.	+	.	gene_id "YOR341W"; transcript_id "YOR341W"; exon_number "1"; gene_name "RPA190"; gene_source "SGD"; gene_biotype "protein_coding"; transcript_name "RPA190"; transcript_source "SGD"; transcript_biotype "protein_coding"; exon_id "YOR341W.1";
XV	SGD	CDS	960987	965978	.	+	0	gene_id "YOR341W"; transcript_id "YOR341W"; exon_number "1"; gene_name "RPA190"; gene_source "SGD"; gene_biotype "protein_coding"; transcript_name "RPA190"; transcript_source "SGD"; transcript_biotype "protein_coding"; protein_id "YOR341W"; protein_version "1";
XV	SGD	start_codon	960987	960989	.	+	0	gene_id "YOR341W"; transcript_id "YOR341W"; exon_number "1"; gene_name "RPA190"; gene_source "SGD"; gene_biotype "protein_coding"; transcript_name "RPA190"; transcript_source "SGD"; transcript_biotype "protein_coding";
XV	SGD	stop_codon	965979	965981	.	+	0	gene_id "YOR341W"; transcript_id "YOR341W"; exon_number "1"; gene_name "RPA190"; gene_source "SGD"; gene_biotype "protein_coding"; transcript_name "RPA190"; transcript_source "SGD"; transcript_biotype "protein_coding";
XV	SGD	gene	966472	967747	.	-	.	gene_id "YOR342C"; gene_source "SGD"; gene_biotype "protein_coding";
XV	SGD	transcript	966472	967747	.	-	.	gene_id "YOR342C"; transcript_id "YOR342C"; gene_source "SGD"; gene_biotype "protein_coding"; transcript_source "SGD"; transcript_biotype "protein_coding";
XV	SGD	exon	966472	967747	.	-	.	gene_id "YOR342C"; transcript_id "YOR342C"; exon_number "1"; gene_source "SGD"; gene_biotype "protein_coding"; transcript_source "SGD"; transcript_biotype "protein_coding"; exon_id "YOR342C.1";
XV	SGD	CDS	966669	967625	.	-	0	gene_id "YOR342C"; transcript_id "YOR342C"; exon_number "1"; gene_source "SGD"; gene_biotype "protein_coding"; transcript_source "SGD"; transcript_biotype "protein_coding"; protein_id "YOR342C"; protein_version "1";
XV	SGD	start_codon	967623	967625	.	-	0	gene_id "YOR342C"; transcript_id "YOR342C"; exon_number "1"; gene_source "SGD"; gene_biotype "protein_coding"; transcript_source "SGD"; transcript_biotype "protein_coding";
XV	SGD	stop_codon	966666	966668	.	-	0	gene_id "YOR342C"; transcript_id "YOR342C"; exon_number "1"; gene_source "SGD"; gene_biotype "protein_coding"; transcript_source "SGD"; transcript_biotype "protein_coding";
XV	SGD	gene	968148	968474	.	-	.	gene_id "YOR343C"; gene_source "SGD"; gene_biotype "protein_coding";
XV	SGD	transcript	968148	968474	.	-	.	gene_id "YOR343C"; transcript_id "YOR343C"; gene_source "SGD"; gene_biotype "protein_coding"; transcript_source "SGD"; transcript_biotype "protein_coding";
XV	SGD	exon	968148	968474	.	-	.	gene_id "YOR343C"; transcript_id "YOR343C"; exon_number "1"; gene_source "SGD"; gene_biotype "protein_coding"; transcript_source "SGD"; transcript_biotype "protein_coding"; exon_id "YOR343C.1";
XV	SGD	CDS	968151	968474	.	-	0	gene_id "YOR343C"; transcript_id "YOR343C"; exon_number "1"; gene_source "SGD"; gene_biotype "protein_coding"; transcript_source "SGD"; transcript_biotype "protein_coding"; protein_id "YOR343C"; protein_version "1";
XV	SGD	start_codon	968472	968474	.	-	0	gene_id "YOR343C"; transcript_id "YOR343C"; exon_number "1"; gene_source "SGD"; gene_biotype "protein_coding"; transcript_source "SGD"; transcript_biotype "protein_coding";
XV	SGD	stop_codon	968148	968150	.	-	0	gene_id "YOR343C"; transcript_id "YOR343C"; exon_number "1"; gene_source "SGD"; gene_biotype "protein_coding"; transcript_source "SGD"; transcript_biotype "protein_coding";
XV	SGD	gene	970578	975891	.	+	.	gene_id "YOR343W-B"; gene_source "SGD"; gene_biotype "protein_coding";
XV	SGD	transcript	970578	975891	.	+	.	gene_id "YOR343W-B"; transcript_id "YOR343W-B"; gene_source "SGD"; gene_biotype "protein_coding"; transcript_source "SGD"; transcript_biotype "protein_coding";
XV	SGD	exon	970578	971871	.	+	.	gene_id "YOR343W-B"; transcript_id "YOR343W-B"; exon_number "1"; gene_source "SGD"; gene_biotype "protein_coding"; transcript_source "SGD"; transcript_biotype "protein_coding"; exon_id "YOR343W-B.1";
XV	SGD	CDS	970578	971871	.	+	0	gene_id "YOR343W-B"; transcript_id "YOR343W-B"; exon_number "1"; gene_source "SGD"; gene_biotype "protein_coding"; transcript_source "SGD"; transcript_biotype "protein_coding"; protein_id "YOR343W-B"; protein_version "1";
XV	SGD	start_codon	970578	970580	.	+	0	gene_id "YOR343W-B"; transcript_id "YOR343W-B"; exon_number "1"; gene_source "SGD"; gene_biotype "protein_coding"; transcript_source "SGD"; transcript_biotype "protein_coding";
XV	SGD	exon	971873	975891	.	+	.	gene_id "YOR343W-B"; transcript_id "YOR343W-B"; exon_number "2"; gene_source "SGD"; gene_biotype "protein_coding"; transcript_source "SGD"; transcript_biotype "protein_coding"; exon_id "YOR343W-B.2";
XV	SGD	CDS	971873	975891	.	+	1	gene_id "YOR343W-B"; transcript_id "YOR343W-B"; exon_number "2"; gene_source "SGD"; gene_biotype "protein_coding"; transcript_source "SGD"; transcript_biotype "protein_coding"; protein_id "YOR343W-B"; protein_version "1";
XV	SGD	gene	970578	971894	.	+	.	gene_id "YOR343W-A"; gene_source "SGD"; gene_biotype "protein_coding";
XV	SGD	transcript	970578	971894	.	+	.	gene_id "YOR343W-A"; transcript_id "YOR343W-A"; gene_source "SGD"; gene_biotype "protein_coding"; transcript_source "SGD"; transcript_biotype "protein_coding";
XV	SGD	exon	970578	971894	.	+	.	gene_id "YOR343W-A"; transcript_id "YOR343W-A"; exon_number "1"; gene_source "SGD"; gene_biotype "protein_coding"; transcript_source "SGD"; transcript_biotype "protein_coding"; exon_id "YOR343W-A.1";
XV	SGD	CDS	970578	971891	.	+	0	gene_id "YOR343W-A"; transcript_id "YOR343W-A"; exon_number "1"; gene_source "SGD"; gene_biotype "protein_coding"; transcript_source "SGD"; transcript_biotype "protein_coding"; protein_id "YOR343W-A"; protein_version "1";
XV	SGD	start_codon	970578	970580	.	+	0	gene_id "YOR343W-A"; transcript_id "YOR343W-A"; exon_number "1"; gene_source "SGD"; gene_biotype "protein_coding"; transcript_source "SGD"; transcript_biotype "protein_coding";
XV	SGD	stop_codon	971892	971894	.	+	0	gene_id "YOR343W-A"; transcript_id "YOR343W-A"; exon_number "1"; gene_source "SGD"; gene_biotype "protein_coding"; transcript_source "SGD"; transcript_biotype "protein_coding";
XV	SGD	gene	976564	978215	.	-	.	gene_id "YOR344C"; gene_name "TYE7"; gene_source "SGD"; gene_biotype "protein_coding";
XV	SGD	transcript	976564	978215	.	-	.	gene_id "YOR344C"; transcript_id "YOR344C"; gene_name "TYE7"; gene_source "SGD"; gene_biotype "protein_coding"; transcript_name "TYE7"; transcript_source "SGD"; transcript_biotype "protein_coding";
XV	SGD	exon	976564	978215	.	-	.	gene_id "YOR344C"; transcript_id "YOR344C"; exon_number "1"; gene_name "TYE7"; gene_source "SGD"; gene_biotype "protein_coding"; transcript_name "TYE7"; transcript_source "SGD"; transcript_biotype "protein_coding"; exon_id "YOR344C.1";
XV	SGD	CDS	977197	978069	.	-	0	gene_id "YOR344C"; transcript_id "YOR344C"; exon_number "1"; gene_name "TYE7"; gene_source "SGD"; gene_biotype "protein_coding"; transcript_name "TYE7"; transcript_source "SGD"; transcript_biotype "protein_coding"; protein_id "YOR344C"; protein_version "1";
XV	SGD	start_codon	978067	978069	.	-	0	gene_id "YOR344C"; transcript_id "YOR344C"; exon_number "1"; gene_name "TYE7"; gene_source "SGD"; gene_biotype "protein_coding"; transcript_name "TYE7"; transcript_source "SGD"; transcript_biotype "protein_coding";
XV	SGD	stop_codon	977194	977196	.	-	0	gene_id "YOR344C"; transcript_id "YOR344C"; exon_number "1"; gene_name "TYE7"; gene_source "SGD"; gene_biotype "protein_coding"; transcript_name "TYE7"; transcript_source "SGD"; transcript_biotype "protein_coding";
XV	SGD	gene	981812	982162	.	-	.	gene_id "YOR345C"; gene_source "SGD"; gene_biotype "protein_coding";
XV	SGD	transcript	981812	982162	.	-	.	gene_id "YOR345C"; transcript_id "YOR345C"; gene_source "SGD"; gene_biotype "protein_coding"; transcript_source "SGD"; transcript_biotype "protein_coding";
XV	SGD	exon	981812	982162	.	-	.	gene_id "YOR345C"; transcript_id "YOR345C"; exon_number "1"; gene_source "SGD"; gene_biotype "protein_coding"; transcript_source "SGD"; transcript_biotype "protein_coding"; exon_id "YOR345C.1";
XV	SGD	CDS	981815	982162	.	-	0	gene_id "YOR345C"; transcript_id "YOR345C"; exon_number "1"; gene_source "SGD"; gene_biotype "protein_coding"; transcript_source "SGD"; transcript_biotype "protein_coding"; protein_id "YOR345C"; protein_version "1";
XV	SGD	start_codon	982160	982162	.	-	0	gene_id "YOR345C"; transcript_id "YOR345C"; exon_number "1"; gene_source "SGD"; gene_biotype "protein_coding"; transcript_source "SGD"; transcript_biotype "protein_coding";
XV	SGD	stop_codon	981812	981814	.	-	0	gene_id "YOR345C"; transcript_id "YOR345C"; exon_number "1"; gene_source "SGD"; gene_biotype "protein_coding"; transcript_source "SGD"; transcript_biotype "protein_coding";
XV	SGD	gene	981828	984785	.	+	.	gene_id "YOR346W"; gene_name "REV1"; gene_source "SGD"; gene_biotype "protein_coding";
XV	SGD	transcript	981828	984785	.	+	.	gene_id "YOR346W"; transcript_id "YOR346W"; gene_name "REV1"; gene_source "SGD"; gene_biotype "protein_coding"; transcript_name "REV1"; transcript_source "SGD"; transcript_biotype "protein_coding";
XV	SGD	exon	981828	984785	.	+	.	gene_id "YOR346W"; transcript_id "YOR346W"; exon_number "1"; gene_name "REV1"; gene_source "SGD"; gene_biotype "protein_coding"; transcript_name "REV1"; transcript_source "SGD"; transcript_biotype "protein_coding"; exon_id "YOR346W.1";
XV	SGD	CDS	981828	984782	.	+	0	gene_id "YOR346W"; transcript_id "YOR346W"; exon_number "1"; gene_name "REV1"; gene_source "SGD"; gene_biotype "protein_coding"; transcript_name "REV1"; transcript_source "SGD"; transcript_biotype "protein_coding"; protein_id "YOR346W"; protein_version "1";
XV	SGD	start_codon	981828	981830	.	+	0	gene_id "YOR346W"; transcript_id "YOR346W"; exon_number "1"; gene_name "REV1"; gene_source "SGD"; gene_biotype "protein_coding"; transcript_name "REV1"; transcript_source "SGD"; transcript_biotype "protein_coding";
XV	SGD	stop_codon	984783	984785	.	+	0	gene_id "YOR346W"; transcript_id "YOR346W"; exon_number "1"; gene_name "REV1"; gene_source "SGD"; gene_biotype "protein_coding"; transcript_name "REV1"; transcript_source "SGD"; transcript_biotype "protein_coding";
XV	SGD	gene	984344	986560	.	-	.	gene_id "YOR347C"; gene_name "PYK2"; gene_source "SGD"; gene_biotype "protein_coding";
XV	SGD	transcript	984344	986560	.	-	.	gene_id "YOR347C"; transcript_id "YOR347C"; gene_name "PYK2"; gene_source "SGD"; gene_biotype "protein_coding"; transcript_name "PYK2"; transcript_source "SGD"; transcript_biotype "protein_coding";
XV	SGD	exon	984344	986560	.	-	.	gene_id "YOR347C"; transcript_id "YOR347C"; exon_number "1"; gene_name "PYK2"; gene_source "SGD"; gene_biotype "protein_coding"; transcript_name "PYK2"; transcript_source "SGD"; transcript_biotype "protein_coding"; exon_id "YOR347C.1";
XV	SGD	CDS	984945	986462	.	-	0	gene_id "YOR347C"; transcript_id "YOR347C"; exon_number "1"; gene_name "PYK2"; gene_source "SGD"; gene_biotype "protein_coding"; transcript_name "PYK2"; transcript_source "SGD"; transcript_biotype "protein_coding"; protein_id "YOR347C"; protein_version "1";
XV	SGD	start_codon	986460	986462	.	-	0	gene_id "YOR347C"; transcript_id "YOR347C"; exon_number "1"; gene_name "PYK2"; gene_source "SGD"; gene_biotype "protein_coding"; transcript_name "PYK2"; transcript_source "SGD"; transcript_biotype "protein_coding";
XV	SGD	stop_codon	984942	984944	.	-	0	gene_id "YOR347C"; transcript_id "YOR347C"; exon_number "1"; gene_name "PYK2"; gene_source "SGD"; gene_biotype "protein_coding"; transcript_name "PYK2"; transcript_source "SGD"; transcript_biotype "protein_coding";
XV	SGD	gene	986899	988782	.	-	.	gene_id "YOR348C"; gene_name "PUT4"; gene_source "SGD"; gene_biotype "protein_coding";
XV	SGD	transcript	986899	988782	.	-	.	gene_id "YOR348C"; transcript_id "YOR348C"; gene_name "PUT4"; gene_source "SGD"; gene_biotype "protein_coding"; transcript_name "PUT4"; transcript_source "SGD"; transcript_biotype "protein_coding";
XV	SGD	exon	986899	988782	.	-	.	gene_id "YOR348C"; transcript_id "YOR348C"; exon_number "1"; gene_name "PUT4"; gene_source "SGD"; gene_biotype "protein_coding"; transcript_name "PUT4"; transcript_source "SGD"; transcript_biotype "protein_coding"; exon_id "YOR348C.1";
XV	SGD	CDS	986902	988782	.	-	0	gene_id "YOR348C"; transcript_id "YOR348C"; exon_number "1"; gene_name "PUT4"; gene_source "SGD"; gene_biotype "protein_coding"; transcript_name "PUT4"; transcript_source "SGD"; transcript_biotype "protein_coding"; protein_id "YOR348C"; protein_version "1";
XV	SGD	start_codon	988780	988782	.	-	0	gene_id "YOR348C"; transcript_id "YOR348C"; exon_number "1"; gene_name "PUT4"; gene_source "SGD"; gene_biotype "protein_coding"; transcript_name "PUT4"; transcript_source "SGD"; transcript_biotype "protein_coding";
XV	SGD	stop_codon	986899	986901	.	-	0	gene_id "YOR348C"; transcript_id "YOR348C"; exon_number "1"; gene_name "PUT4"; gene_source "SGD"; gene_biotype "protein_coding"; transcript_name "PUT4"; transcript_source "SGD"; transcript_biotype "protein_coding";
XV	SGD	gene	989789	992833	.	+	.	gene_id "YOR349W"; gene_name "CIN1"; gene_source "SGD"; gene_biotype "protein_coding";
XV	SGD	transcript	989789	992833	.	+	.	gene_id "YOR349W"; transcript_id "YOR349W"; gene_name "CIN1"; gene_source "SGD"; gene_biotype "protein_coding"; transcript_name "CIN1"; transcript_source "SGD"; transcript_biotype "protein_coding";
XV	SGD	exon	989789	992833	.	+	.	gene_id "YOR349W"; transcript_id "YOR349W"; exon_number "1"; gene_name "CIN1"; gene_source "SGD"; gene_biotype "protein_coding"; transcript_name "CIN1"; transcript_source "SGD"; transcript_biotype "protein_coding"; exon_id "YOR349W.1";
XV	SGD	CDS	989789	992830	.	+	0	gene_id "YOR349W"; transcript_id "YOR349W"; exon_number "1"; gene_name "CIN1"; gene_source "SGD"; gene_biotype "protein_coding"; transcript_name "CIN1"; transcript_source "SGD"; transcript_biotype "protein_coding"; protein_id "YOR349W"; protein_version "1";
XV	SGD	start_codon	989789	989791	.	+	0	gene_id "YOR349W"; transcript_id "YOR349W"; exon_number "1"; gene_name "CIN1"; gene_source "SGD"; gene_biotype "protein_coding"; transcript_name "CIN1"; transcript_source "SGD"; transcript_biotype "protein_coding";
XV	SGD	stop_codon	992831	992833	.	+	0	gene_id "YOR349W"; transcript_id "YOR349W"; exon_number "1"; gene_name "CIN1"; gene_source "SGD"; gene_biotype "protein_coding"; transcript_name "CIN1"; transcript_source "SGD"; transcript_biotype "protein_coding";
XV	SGD	gene	992795	994888	.	-	.	gene_id "YOR350C"; gene_name "MNE1"; gene_source "SGD"; gene_biotype "protein_coding";
XV	SGD	transcript	992795	994888	.	-	.	gene_id "YOR350C"; transcript_id "YOR350C"; gene_name "MNE1"; gene_source "SGD"; gene_biotype "protein_coding"; transcript_name "MNE1"; transcript_source "SGD"; transcript_biotype "protein_coding";
XV	SGD	exon	992795	994888	.	-	.	gene_id "YOR350C"; transcript_id "YOR350C"; exon_number "1"; gene_name "MNE1"; gene_source "SGD"; gene_biotype "protein_coding"; transcript_name "MNE1"; transcript_source "SGD"; transcript_biotype "protein_coding"; exon_id "YOR350C.1";
XV	SGD	CDS	992867	994855	.	-	0	gene_id "YOR350C"; transcript_id "YOR350C"; exon_number "1"; gene_name "MNE1"; gene_source "SGD"; gene_biotype "protein_coding"; transcript_name "MNE1"; transcript_source "SGD"; transcript_biotype "protein_coding"; protein_id "YOR350C"; protein_version "1";
XV	SGD	start_codon	994853	994855	.	-	0	gene_id "YOR350C"; transcript_id "YOR350C"; exon_number "1"; gene_name "MNE1"; gene_source "SGD"; gene_biotype "protein_coding"; transcript_name "MNE1"; transcript_source "SGD"; transcript_biotype "protein_coding";
XV	SGD	stop_codon	992864	992866	.	-	0	gene_id "YOR350C"; transcript_id "YOR350C"; exon_number "1"; gene_name "MNE1"; gene_source "SGD"; gene_biotype "protein_coding"; transcript_name "MNE1"; transcript_source "SGD"; transcript_biotype "protein_coding";
XV	SGD	gene	995018	996511	.	-	.	gene_id "YOR351C"; gene_name "MEK1"; gene_source "SGD"; gene_biotype "protein_coding";
XV	SGD	transcript	995018	996511	.	-	.	gene_id "YOR351C"; transcript_id "YOR351C"; gene_name "MEK1"; gene_source "SGD"; gene_biotype "protein_coding"; transcript_name "MEK1"; transcript_source "SGD"; transcript_biotype "protein_coding";
XV	SGD	exon	995018	996511	.	-	.	gene_id "YOR351C"; transcript_id "YOR351C"; exon_number "1"; gene_name "MEK1"; gene_source "SGD"; gene_biotype "protein_coding"; transcript_name "MEK1"; transcript_source "SGD"; transcript_biotype "protein_coding"; exon_id "YOR351C.1";
XV	SGD	CDS	995021	996511	.	-	0	gene_id "YOR351C"; transcript_id "YOR351C"; exon_number "1"; gene_name "MEK1"; gene_source "SGD"; gene_biotype "protein_coding"; transcript_name "MEK1"; transcript_source "SGD"; transcript_biotype "protein_coding"; protein_id "YOR351C"; protein_version "1";
XV	SGD	start_codon	996509	996511	.	-	0	gene_id "YOR351C"; transcript_id "YOR351C"; exon_number "1"; gene_name "MEK1"; gene_source "SGD"; gene_biotype "protein_coding"; transcript_name "MEK1"; transcript_source "SGD"; transcript_biotype "protein_coding";
XV	SGD	stop_codon	995018	995020	.	-	0	gene_id "YOR351C"; transcript_id "YOR351C"; exon_number "1"; gene_name "MEK1"; gene_source "SGD"; gene_biotype "protein_coding"; transcript_name "MEK1"; transcript_source "SGD"; transcript_biotype "protein_coding";
XV	SGD	gene	997133	998314	.	+	.	gene_id "YOR352W"; gene_name "TFB6"; gene_source "SGD"; gene_biotype "protein_coding";
XV	SGD	transcript	997133	998314	.	+	.	gene_id "YOR352W"; transcript_id "YOR352W"; gene_name "TFB6"; gene_source "SGD"; gene_biotype "protein_coding"; transcript_source "SGD"; transcript_biotype "protein_coding";
XV	SGD	exon	997133	998314	.	+	.	gene_id "YOR352W"; transcript_id "YOR352W"; exon_number "1"; gene_name "TFB6"; gene_source "SGD"; gene_biotype "protein_coding"; transcript_source "SGD"; transcript_biotype "protein_coding"; exon_id "YOR352W.1";
XV	SGD	CDS	997213	998241	.	+	0	gene_id "YOR352W"; transcript_id "YOR352W"; exon_number "1"; gene_name "TFB6"; gene_source "SGD"; gene_biotype "protein_coding"; transcript_source "SGD"; transcript_biotype "protein_coding"; protein_id "YOR352W"; protein_version "1";
XV	SGD	start_codon	997213	997215	.	+	0	gene_id "YOR352W"; transcript_id "YOR352W"; exon_number "1"; gene_name "TFB6"; gene_source "SGD"; gene_biotype "protein_coding"; transcript_source "SGD"; transcript_biotype "protein_coding";
XV	SGD	stop_codon	998242	998244	.	+	0	gene_id "YOR352W"; transcript_id "YOR352W"; exon_number "1"; gene_name "TFB6"; gene_source "SGD"; gene_biotype "protein_coding"; transcript_source "SGD"; transcript_biotype "protein_coding";
XV	SGD	gene	998453	1000828	.	-	.	gene_id "YOR353C"; gene_name "SOG2"; gene_source "SGD"; gene_biotype "protein_coding";
XV	SGD	transcript	998453	1000828	.	-	.	gene_id "YOR353C"; transcript_id "YOR353C"; gene_name "SOG2"; gene_source "SGD"; gene_biotype "protein_coding"; transcript_name "SOG2"; transcript_source "SGD"; transcript_biotype "protein_coding";
XV	SGD	exon	998453	1000828	.	-	.	gene_id "YOR353C"; transcript_id "YOR353C"; exon_number "1"; gene_name "SOG2"; gene_source "SGD"; gene_biotype "protein_coding"; transcript_name "SOG2"; transcript_source "SGD"; transcript_biotype "protein_coding"; exon_id "YOR353C.1";
XV	SGD	CDS	998456	1000828	.	-	0	gene_id "YOR353C"; transcript_id "YOR353C"; exon_number "1"; gene_name "SOG2"; gene_source "SGD"; gene_biotype "protein_coding"; transcript_name "SOG2"; transcript_source "SGD"; transcript_biotype "protein_coding"; protein_id "YOR353C"; protein_version "1";
XV	SGD	start_codon	1000826	1000828	.	-	0	gene_id "YOR353C"; transcript_id "YOR353C"; exon_number "1"; gene_name "SOG2"; gene_source "SGD"; gene_biotype "protein_coding"; transcript_name "SOG2"; transcript_source "SGD"; transcript_biotype "protein_coding";
XV	SGD	stop_codon	998453	998455	.	-	0	gene_id "YOR353C"; transcript_id "YOR353C"; exon_number "1"; gene_name "SOG2"; gene_source "SGD"; gene_biotype "protein_coding"; transcript_name "SOG2"; transcript_source "SGD"; transcript_biotype "protein_coding";
XV	SGD	gene	1001009	1003260	.	-	.	gene_id "YOR354C"; gene_name "MSC6"; gene_source "SGD"; gene_biotype "protein_coding";
XV	SGD	transcript	1001009	1003260	.	-	.	gene_id "YOR354C"; transcript_id "YOR354C"; gene_name "MSC6"; gene_source "SGD"; gene_biotype "protein_coding"; transcript_name "MSC6"; transcript_source "SGD"; transcript_biotype "protein_coding";
XV	SGD	exon	1001009	1003260	.	-	.	gene_id "YOR354C"; transcript_id "YOR354C"; exon_number "1"; gene_name "MSC6"; gene_source "SGD"; gene_biotype "protein_coding"; transcript_name "MSC6"; transcript_source "SGD"; transcript_biotype "protein_coding"; exon_id "YOR354C.1";
XV	SGD	CDS	1001150	1003225	.	-	0	gene_id "YOR354C"; transcript_id "YOR354C"; exon_number "1"; gene_name "MSC6"; gene_source "SGD"; gene_biotype "protein_coding"; transcript_name "MSC6"; transcript_source "SGD"; transcript_biotype "protein_coding"; protein_id "YOR354C"; protein_version "1";
XV	SGD	start_codon	1003223	1003225	.	-	0	gene_id "YOR354C"; transcript_id "YOR354C"; exon_number "1"; gene_name "MSC6"; gene_source "SGD"; gene_biotype "protein_coding"; transcript_name "MSC6"; transcript_source "SGD"; transcript_biotype "protein_coding";
XV	SGD	stop_codon	1001147	1001149	.	-	0	gene_id "YOR354C"; transcript_id "YOR354C"; exon_number "1"; gene_name "MSC6"; gene_source "SGD"; gene_biotype "protein_coding"; transcript_name "MSC6"; transcript_source "SGD"; transcript_biotype "protein_coding";
XV	SGD	gene	1004551	1006893	.	+	.	gene_id "YOR355W"; gene_name "GDS1"; gene_source "SGD"; gene_biotype "protein_coding";
XV	SGD	transcript	1004551	1006893	.	+	.	gene_id "YOR355W"; transcript_id "YOR355W"; gene_name "GDS1"; gene_source "SGD"; gene_biotype "protein_coding"; transcript_name "GDS1"; transcript_source "SGD"; transcript_biotype "protein_coding";
XV	SGD	exon	1004551	1006893	.	+	.	gene_id "YOR355W"; transcript_id "YOR355W"; exon_number "1"; gene_name "GDS1"; gene_source "SGD"; gene_biotype "protein_coding"; transcript_name "GDS1"; transcript_source "SGD"; transcript_biotype "protein_coding"; exon_id "YOR355W.1";
XV	SGD	CDS	1005137	1006702	.	+	0	gene_id "YOR355W"; transcript_id "YOR355W"; exon_number "1"; gene_name "GDS1"; gene_source "SGD"; gene_biotype "protein_coding"; transcript_name "GDS1"; transcript_source "SGD"; transcript_biotype "protein_coding"; protein_id "YOR355W"; protein_version "1";
XV	SGD	start_codon	1005137	1005139	.	+	0	gene_id "YOR355W"; transcript_id "YOR355W"; exon_number "1"; gene_name "GDS1"; gene_source "SGD"; gene_biotype "protein_coding"; transcript_name "GDS1"; transcript_source "SGD"; transcript_biotype "protein_coding";
XV	SGD	stop_codon	1006703	1006705	.	+	0	gene_id "YOR355W"; transcript_id "YOR355W"; exon_number "1"; gene_name "GDS1"; gene_source "SGD"; gene_biotype "protein_coding"; transcript_name "GDS1"; transcript_source "SGD"; transcript_biotype "protein_coding";
XV	SGD	gene	1007162	1009230	.	+	.	gene_id "YOR356W"; gene_name "CIR2"; gene_source "SGD"; gene_biotype "protein_coding";
XV	SGD	transcript	1007162	1009230	.	+	.	gene_id "YOR356W"; transcript_id "YOR356W"; gene_name "CIR2"; gene_source "SGD"; gene_biotype "protein_coding"; transcript_name "CIR2"; transcript_source "SGD"; transcript_biotype "protein_coding";
XV	SGD	exon	1007162	1009230	.	+	.	gene_id "YOR356W"; transcript_id "YOR356W"; exon_number "1"; gene_name "CIR2"; gene_source "SGD"; gene_biotype "protein_coding"; transcript_name "CIR2"; transcript_source "SGD"; transcript_biotype "protein_coding"; exon_id "YOR356W.1";
XV	SGD	CDS	1007221	1009113	.	+	0	gene_id "YOR356W"; transcript_id "YOR356W"; exon_number "1"; gene_name "CIR2"; gene_source "SGD"; gene_biotype "protein_coding"; transcript_name "CIR2"; transcript_source "SGD"; transcript_biotype "protein_coding"; protein_id "YOR356W"; protein_version "1";
XV	SGD	start_codon	1007221	1007223	.	+	0	gene_id "YOR356W"; transcript_id "YOR356W"; exon_number "1"; gene_name "CIR2"; gene_source "SGD"; gene_biotype "protein_coding"; transcript_name "CIR2"; transcript_source "SGD"; transcript_biotype "protein_coding";
XV	SGD	stop_codon	1009114	1009116	.	+	0	gene_id "YOR356W"; transcript_id "YOR356W"; exon_number "1"; gene_name "CIR2"; gene_source "SGD"; gene_biotype "protein_coding"; transcript_name "CIR2"; transcript_source "SGD"; transcript_biotype "protein_coding";
XV	SGD	gene	1009118	1009729	.	-	.	gene_id "YOR357C"; gene_name "SNX3"; gene_source "SGD"; gene_biotype "protein_coding";
XV	SGD	transcript	1009118	1009729	.	-	.	gene_id "YOR357C"; transcript_id "YOR357C"; gene_name "SNX3"; gene_source "SGD"; gene_biotype "protein_coding"; transcript_name "SNX3"; transcript_source "SGD"; transcript_biotype "protein_coding";
XV	SGD	exon	1009118	1009729	.	-	.	gene_id "YOR357C"; transcript_id "YOR357C"; exon_number "1"; gene_name "SNX3"; gene_source "SGD"; gene_biotype "protein_coding"; transcript_name "SNX3"; transcript_source "SGD"; transcript_biotype "protein_coding"; exon_id "YOR357C.1";
XV	SGD	CDS	1009227	1009712	.	-	0	gene_id "YOR357C"; transcript_id "YOR357C"; exon_number "1"; gene_name "SNX3"; gene_source "SGD"; gene_biotype "protein_coding"; transcript_name "SNX3"; transcript_source "SGD"; transcript_biotype "protein_coding"; protein_id "YOR357C"; protein_version "1";
XV	SGD	start_codon	1009710	1009712	.	-	0	gene_id "YOR357C"; transcript_id "YOR357C"; exon_number "1"; gene_name "SNX3"; gene_source "SGD"; gene_biotype "protein_coding"; transcript_name "SNX3"; transcript_source "SGD"; transcript_biotype "protein_coding";
XV	SGD	stop_codon	1009224	1009226	.	-	0	gene_id "YOR357C"; transcript_id "YOR357C"; exon_number "1"; gene_name "SNX3"; gene_source "SGD"; gene_biotype "protein_coding"; transcript_name "SNX3"; transcript_source "SGD"; transcript_biotype "protein_coding";
XV	SGD	gene	1010116	1011179	.	+	.	gene_id "YOR358W"; gene_name "HAP5"; gene_source "SGD"; gene_biotype "protein_coding";
XV	SGD	transcript	1010116	1011179	.	+	.	gene_id "YOR358W"; transcript_id "YOR358W"; gene_name "HAP5"; gene_source "SGD"; gene_biotype "protein_coding"; transcript_name "HAP5"; transcript_source "SGD"; transcript_biotype "protein_coding";
XV	SGD	exon	1010116	1011179	.	+	.	gene_id "YOR358W"; transcript_id "YOR358W"; exon_number "1"; gene_name "HAP5"; gene_source "SGD"; gene_biotype "protein_coding"; transcript_name "HAP5"; transcript_source "SGD"; transcript_biotype "protein_coding"; exon_id "YOR358W.1";
XV	SGD	CDS	1010161	1010886	.	+	0	gene_id "YOR358W"; transcript_id "YOR358W"; exon_number "1"; gene_name "HAP5"; gene_source "SGD"; gene_biotype "protein_coding"; transcript_name "HAP5"; transcript_source "SGD"; transcript_biotype "protein_coding"; protein_id "YOR358W"; protein_version "1";
XV	SGD	start_codon	1010161	1010163	.	+	0	gene_id "YOR358W"; transcript_id "YOR358W"; exon_number "1"; gene_name "HAP5"; gene_source "SGD"; gene_biotype "protein_coding"; transcript_name "HAP5"; transcript_source "SGD"; transcript_biotype "protein_coding";
XV	SGD	stop_codon	1010887	1010889	.	+	0	gene_id "YOR358W"; transcript_id "YOR358W"; exon_number "1"; gene_name "HAP5"; gene_source "SGD"; gene_biotype "protein_coding"; transcript_name "HAP5"; transcript_source "SGD"; transcript_biotype "protein_coding";
XV	SGD	gene	1011047	1012883	.	+	.	gene_id "YOR359W"; gene_name "VTS1"; gene_source "SGD"; gene_biotype "protein_coding";
XV	SGD	transcript	1011047	1012883	.	+	.	gene_id "YOR359W"; transcript_id "YOR359W"; gene_name "VTS1"; gene_source "SGD"; gene_biotype "protein_coding"; transcript_name "VTS1"; transcript_source "SGD"; transcript_biotype "protein_coding";
XV	SGD	exon	1011047	1012883	.	+	.	gene_id "YOR359W"; transcript_id "YOR359W"; exon_number "1"; gene_name "VTS1"; gene_source "SGD"; gene_biotype "protein_coding"; transcript_name "VTS1"; transcript_source "SGD"; transcript_biotype "protein_coding"; exon_id "YOR359W.1";
XV	SGD	CDS	1011189	1012757	.	+	0	gene_id "YOR359W"; transcript_id "YOR359W"; exon_number "1"; gene_name "VTS1"; gene_source "SGD"; gene_biotype "protein_coding"; transcript_name "VTS1"; transcript_source "SGD"; transcript_biotype "protein_coding"; protein_id "YOR359W"; protein_version "1";
XV	SGD	start_codon	1011189	1011191	.	+	0	gene_id "YOR359W"; transcript_id "YOR359W"; exon_number "1"; gene_name "VTS1"; gene_source "SGD"; gene_biotype "protein_coding"; transcript_name "VTS1"; transcript_source "SGD"; transcript_biotype "protein_coding";
XV	SGD	stop_codon	1012758	1012760	.	+	0	gene_id "YOR359W"; transcript_id "YOR359W"; exon_number "1"; gene_name "VTS1"; gene_source "SGD"; gene_biotype "protein_coding"; transcript_name "VTS1"; transcript_source "SGD"; transcript_biotype "protein_coding";
XV	SGD	gene	1013139	1015053	.	-	.	gene_id "YOR360C"; gene_name "PDE2"; gene_source "SGD"; gene_biotype "protein_coding";
XV	SGD	transcript	1013139	1015053	.	-	.	gene_id "YOR360C"; transcript_id "YOR360C"; gene_name "PDE2"; gene_source "SGD"; gene_biotype "protein_coding"; transcript_name "PDE2"; transcript_source "SGD"; transcript_biotype "protein_coding";
XV	SGD	exon	1013139	1015053	.	-	.	gene_id "YOR360C"; transcript_id "YOR360C"; exon_number "1"; gene_name "PDE2"; gene_source "SGD"; gene_biotype "protein_coding"; transcript_name "PDE2"; transcript_source "SGD"; transcript_biotype "protein_coding"; exon_id "YOR360C.1";
XV	SGD	CDS	1013244	1014821	.	-	0	gene_id "YOR360C"; transcript_id "YOR360C"; exon_number "1"; gene_name "PDE2"; gene_source "SGD"; gene_biotype "protein_coding"; transcript_name "PDE2"; transcript_source "SGD"; transcript_biotype "protein_coding"; protein_id "YOR360C"; protein_version "1";
XV	SGD	start_codon	1014819	1014821	.	-	0	gene_id "YOR360C"; transcript_id "YOR360C"; exon_number "1"; gene_name "PDE2"; gene_source "SGD"; gene_biotype "protein_coding"; transcript_name "PDE2"; transcript_source "SGD"; transcript_biotype "protein_coding";
XV	SGD	stop_codon	1013241	1013243	.	-	0	gene_id "YOR360C"; transcript_id "YOR360C"; exon_number "1"; gene_name "PDE2"; gene_source "SGD"; gene_biotype "protein_coding"; transcript_name "PDE2"; transcript_source "SGD"; transcript_biotype "protein_coding";
XV	SGD	gene	1015190	1017652	.	-	.	gene_id "YOR361C"; gene_name "PRT1"; gene_source "SGD"; gene_biotype "protein_coding";
XV	SGD	transcript	1015190	1017652	.	-	.	gene_id "YOR361C"; transcript_id "YOR361C"; gene_name "PRT1"; gene_source "SGD"; gene_biotype "protein_coding"; transcript_name "PRT1"; transcript_source "SGD"; transcript_biotype "protein_coding";
XV	SGD	exon	1015190	1017652	.	-	.	gene_id "YOR361C"; transcript_id "YOR361C"; exon_number "1"; gene_name "PRT1"; gene_source "SGD"; gene_biotype "protein_coding"; transcript_name "PRT1"; transcript_source "SGD"; transcript_biotype "protein_coding"; exon_id "YOR361C.1";
XV	SGD	CDS	1015364	1017652	.	-	0	gene_id "YOR361C"; transcript_id "YOR361C"; exon_number "1"; gene_name "PRT1"; gene_source "SGD"; gene_biotype "protein_coding"; transcript_name "PRT1"; transcript_source "SGD"; transcript_biotype "protein_coding"; protein_id "YOR361C"; protein_version "1";
XV	SGD	start_codon	1017650	1017652	.	-	0	gene_id "YOR361C"; transcript_id "YOR361C"; exon_number "1"; gene_name "PRT1"; gene_source "SGD"; gene_biotype "protein_coding"; transcript_name "PRT1"; transcript_source "SGD"; transcript_biotype "protein_coding";
XV	SGD	stop_codon	1015361	1015363	.	-	0	gene_id "YOR361C"; transcript_id "YOR361C"; exon_number "1"; gene_name "PRT1"; gene_source "SGD"; gene_biotype "protein_coding"; transcript_name "PRT1"; transcript_source "SGD"; transcript_biotype "protein_coding";
XV	SGD	gene	1017697	1018814	.	-	.	gene_id "YOR362C"; gene_name "PRE10"; gene_source "SGD"; gene_biotype "protein_coding";
XV	SGD	transcript	1017697	1018814	.	-	.	gene_id "YOR362C"; transcript_id "YOR362C"; gene_name "PRE10"; gene_source "SGD"; gene_biotype "protein_coding"; transcript_name "PRE10"; transcript_source "SGD"; transcript_biotype "protein_coding";
XV	SGD	exon	1017697	1018814	.	-	.	gene_id "YOR362C"; transcript_id "YOR362C"; exon_number "1"; gene_name "PRE10"; gene_source "SGD"; gene_biotype "protein_coding"; transcript_name "PRE10"; transcript_source "SGD"; transcript_biotype "protein_coding"; exon_id "YOR362C.1";
XV	SGD	CDS	1017883	1018746	.	-	0	gene_id "YOR362C"; transcript_id "YOR362C"; exon_number "1"; gene_name "PRE10"; gene_source "SGD"; gene_biotype "protein_coding"; transcript_name "PRE10"; transcript_source "SGD"; transcript_biotype "protein_coding"; protein_id "YOR362C"; protein_version "1";
XV	SGD	start_codon	1018744	1018746	.	-	0	gene_id "YOR362C"; transcript_id "YOR362C"; exon_number "1"; gene_name "PRE10"; gene_source "SGD"; gene_biotype "protein_coding"; transcript_name "PRE10"; transcript_source "SGD"; transcript_biotype "protein_coding";
XV	SGD	stop_codon	1017880	1017882	.	-	0	gene_id "YOR362C"; transcript_id "YOR362C"; exon_number "1"; gene_name "PRE10"; gene_source "SGD"; gene_biotype "protein_coding"; transcript_name "PRE10"; transcript_source "SGD"; transcript_biotype "protein_coding";
XV	SGD	gene	1020222	1023212	.	-	.	gene_id "YOR363C"; gene_name "PIP2"; gene_source "SGD"; gene_biotype "protein_coding";
XV	SGD	transcript	1020222	1023212	.	-	.	gene_id "YOR363C"; transcript_id "YOR363C"; gene_name "PIP2"; gene_source "SGD"; gene_biotype "protein_coding"; transcript_name "PIP2"; transcript_source "SGD"; transcript_biotype "protein_coding";
XV	SGD	exon	1020222	1023212	.	-	.	gene_id "YOR363C"; transcript_id "YOR363C"; exon_number "1"; gene_name "PIP2"; gene_source "SGD"; gene_biotype "protein_coding"; transcript_name "PIP2"; transcript_source "SGD"; transcript_biotype "protein_coding"; exon_id "YOR363C.1";
XV	SGD	CDS	1020225	1023212	.	-	0	gene_id "YOR363C"; transcript_id "YOR363C"; exon_number "1"; gene_name "PIP2"; gene_source "SGD"; gene_biotype "protein_coding"; transcript_name "PIP2"; transcript_source "SGD"; transcript_biotype "protein_coding"; protein_id "YOR363C"; protein_version "1";
XV	SGD	start_codon	1023210	1023212	.	-	0	gene_id "YOR363C"; transcript_id "YOR363C"; exon_number "1"; gene_name "PIP2"; gene_source "SGD"; gene_biotype "protein_coding"; transcript_name "PIP2"; transcript_source "SGD"; transcript_biotype "protein_coding";
XV	SGD	stop_codon	1020222	1020224	.	-	0	gene_id "YOR363C"; transcript_id "YOR363C"; exon_number "1"; gene_name "PIP2"; gene_source "SGD"; gene_biotype "protein_coding"; transcript_name "PIP2"; transcript_source "SGD"; transcript_biotype "protein_coding";
XV	SGD	gene	1023371	1023739	.	+	.	gene_id "YOR364W"; gene_source "SGD"; gene_biotype "protein_coding";
XV	SGD	transcript	1023371	1023739	.	+	.	gene_id "YOR364W"; transcript_id "YOR364W"; gene_source "SGD"; gene_biotype "protein_coding"; transcript_source "SGD"; transcript_biotype "protein_coding";
XV	SGD	exon	1023371	1023739	.	+	.	gene_id "YOR364W"; transcript_id "YOR364W"; exon_number "1"; gene_source "SGD"; gene_biotype "protein_coding"; transcript_source "SGD"; transcript_biotype "protein_coding"; exon_id "YOR364W.1";
XV	SGD	CDS	1023371	1023736	.	+	0	gene_id "YOR364W"; transcript_id "YOR364W"; exon_number "1"; gene_source "SGD"; gene_biotype "protein_coding"; transcript_source "SGD"; transcript_biotype "protein_coding"; protein_id "YOR364W"; protein_version "1";
XV	SGD	start_codon	1023371	1023373	.	+	0	gene_id "YOR364W"; transcript_id "YOR364W"; exon_number "1"; gene_source "SGD"; gene_biotype "protein_coding"; transcript_source "SGD"; transcript_biotype "protein_coding";
XV	SGD	stop_codon	1023737	1023739	.	+	0	gene_id "YOR364W"; transcript_id "YOR364W"; exon_number "1"; gene_source "SGD"; gene_biotype "protein_coding"; transcript_source "SGD"; transcript_biotype "protein_coding";
XV	SGD	gene	1023461	1025572	.	-	.	gene_id "YOR365C"; gene_source "SGD"; gene_biotype "protein_coding";
XV	SGD	transcript	1023461	1025572	.	-	.	gene_id "YOR365C"; transcript_id "YOR365C"; gene_source "SGD"; gene_biotype "protein_coding"; transcript_source "SGD"; transcript_biotype "protein_coding";
XV	SGD	exon	1023461	1025572	.	-	.	gene_id "YOR365C"; transcript_id "YOR365C"; exon_number "1"; gene_source "SGD"; gene_biotype "protein_coding"; transcript_source "SGD"; transcript_biotype "protein_coding"; exon_id "YOR365C.1";
XV	SGD	CDS	1023464	1025572	.	-	0	gene_id "YOR365C"; transcript_id "YOR365C"; exon_number "1"; gene_source "SGD"; gene_biotype "protein_coding"; transcript_source "SGD"; transcript_biotype "protein_coding"; protein_id "YOR365C"; protein_version "1";
XV	SGD	start_codon	1025570	1025572	.	-	0	gene_id "YOR365C"; transcript_id "YOR365C"; exon_number "1"; gene_source "SGD"; gene_biotype "protein_coding"; transcript_source "SGD"; transcript_biotype "protein_coding";
XV	SGD	stop_codon	1023461	1023463	.	-	0	gene_id "YOR365C"; transcript_id "YOR365C"; exon_number "1"; gene_source "SGD"; gene_biotype "protein_coding"; transcript_source "SGD"; transcript_biotype "protein_coding";
XV	SGD	gene	1025256	1025609	.	+	.	gene_id "YOR366W"; gene_source "SGD"; gene_biotype "protein_coding";
XV	SGD	transcript	1025256	1025609	.	+	.	gene_id "YOR366W"; transcript_id "YOR366W"; gene_source "SGD"; gene_biotype "protein_coding"; transcript_source "SGD"; transcript_biotype "protein_coding";
XV	SGD	exon	1025256	1025609	.	+	.	gene_id "YOR366W"; transcript_id "YOR366W"; exon_number "1"; gene_source "SGD"; gene_biotype "protein_coding"; transcript_source "SGD"; transcript_biotype "protein_coding"; exon_id "YOR366W.1";
XV	SGD	CDS	1025256	1025606	.	+	0	gene_id "YOR366W"; transcript_id "YOR366W"; exon_number "1"; gene_source "SGD"; gene_biotype "protein_coding"; transcript_source "SGD"; transcript_biotype "protein_coding"; protein_id "YOR366W"; protein_version "1";
XV	SGD	start_codon	1025256	1025258	.	+	0	gene_id "YOR366W"; transcript_id "YOR366W"; exon_number "1"; gene_source "SGD"; gene_biotype "protein_coding"; transcript_source "SGD"; transcript_biotype "protein_coding";
XV	SGD	stop_codon	1025607	1025609	.	+	0	gene_id "YOR366W"; transcript_id "YOR366W"; exon_number "1"; gene_source "SGD"; gene_biotype "protein_coding"; transcript_source "SGD"; transcript_biotype "protein_coding";
XV	SGD	gene	1025982	1026707	.	+	.	gene_id "YOR367W"; gene_name "SCP1"; gene_source "SGD"; gene_biotype "protein_coding";
XV	SGD	transcript	1025982	1026707	.	+	.	gene_id "YOR367W"; transcript_id "YOR367W"; gene_name "SCP1"; gene_source "SGD"; gene_biotype "protein_coding"; transcript_name "SCP1"; transcript_source "SGD"; transcript_biotype "protein_coding";
XV	SGD	exon	1025982	1026707	.	+	.	gene_id "YOR367W"; transcript_id "YOR367W"; exon_number "1"; gene_name "SCP1"; gene_source "SGD"; gene_biotype "protein_coding"; transcript_name "SCP1"; transcript_source "SGD"; transcript_biotype "protein_coding"; exon_id "YOR367W.1";
XV	SGD	CDS	1026007	1026606	.	+	0	gene_id "YOR367W"; transcript_id "YOR367W"; exon_number "1"; gene_name "SCP1"; gene_source "SGD"; gene_biotype "protein_coding"; transcript_name "SCP1"; transcript_source "SGD"; transcript_biotype "protein_coding"; protein_id "YOR367W"; protein_version "1";
XV	SGD	start_codon	1026007	1026009	.	+	0	gene_id "YOR367W"; transcript_id "YOR367W"; exon_number "1"; gene_name "SCP1"; gene_source "SGD"; gene_biotype "protein_coding"; transcript_name "SCP1"; transcript_source "SGD"; transcript_biotype "protein_coding";
XV	SGD	stop_codon	1026607	1026609	.	+	0	gene_id "YOR367W"; transcript_id "YOR367W"; exon_number "1"; gene_name "SCP1"; gene_source "SGD"; gene_biotype "protein_coding"; transcript_name "SCP1"; transcript_source "SGD"; transcript_biotype "protein_coding";
XV	SGD	gene	1026843	1028048	.	+	.	gene_id "YOR368W"; gene_name "RAD17"; gene_source "SGD"; gene_biotype "protein_coding";
XV	SGD	transcript	1026843	1028048	.	+	.	gene_id "YOR368W"; transcript_id "YOR368W"; gene_name "RAD17"; gene_source "SGD"; gene_biotype "protein_coding"; transcript_name "RAD17"; transcript_source "SGD"; transcript_biotype "protein_coding";
XV	SGD	exon	1026843	1028048	.	+	.	gene_id "YOR368W"; transcript_id "YOR368W"; exon_number "1"; gene_name "RAD17"; gene_source "SGD"; gene_biotype "protein_coding"; transcript_name "RAD17"; transcript_source "SGD"; transcript_biotype "protein_coding"; exon_id "YOR368W.1";
XV	SGD	CDS	1026843	1028045	.	+	0	gene_id "YOR368W"; transcript_id "YOR368W"; exon_number "1"; gene_name "RAD17"; gene_source "SGD"; gene_biotype "protein_coding"; transcript_name "RAD17"; transcript_source "SGD"; transcript_biotype "protein_coding"; protein_id "YOR368W"; protein_version "1";
XV	SGD	start_codon	1026843	1026845	.	+	0	gene_id "YOR368W"; transcript_id "YOR368W"; exon_number "1"; gene_name "RAD17"; gene_source "SGD"; gene_biotype "protein_coding"; transcript_name "RAD17"; transcript_source "SGD"; transcript_biotype "protein_coding";
XV	SGD	stop_codon	1028046	1028048	.	+	0	gene_id "YOR368W"; transcript_id "YOR368W"; exon_number "1"; gene_name "RAD17"; gene_source "SGD"; gene_biotype "protein_coding"; transcript_name "RAD17"; transcript_source "SGD"; transcript_biotype "protein_coding";
XV	SGD	gene	1027842	1028744	.	-	.	gene_id "YOR369C"; gene_name "RPS12"; gene_source "SGD"; gene_biotype "protein_coding";
XV	SGD	transcript	1027842	1028744	.	-	.	gene_id "YOR369C"; transcript_id "YOR369C"; gene_name "RPS12"; gene_source "SGD"; gene_biotype "protein_coding"; transcript_name "RPS12"; transcript_source "SGD"; transcript_biotype "protein_coding";
XV	SGD	exon	1027842	1028744	.	-	.	gene_id "YOR369C"; transcript_id "YOR369C"; exon_number "1"; gene_name "RPS12"; gene_source "SGD"; gene_biotype "protein_coding"; transcript_name "RPS12"; transcript_source "SGD"; transcript_biotype "protein_coding"; exon_id "YOR369C.1";
XV	SGD	CDS	1028197	1028625	.	-	0	gene_id "YOR369C"; transcript_id "YOR369C"; exon_number "1"; gene_name "RPS12"; gene_source "SGD"; gene_biotype "protein_coding"; transcript_name "RPS12"; transcript_source "SGD"; transcript_biotype "protein_coding"; protein_id "YOR369C"; protein_version "1";
XV	SGD	start_codon	1028623	1028625	.	-	0	gene_id "YOR369C"; transcript_id "YOR369C"; exon_number "1"; gene_name "RPS12"; gene_source "SGD"; gene_biotype "protein_coding"; transcript_name "RPS12"; transcript_source "SGD"; transcript_biotype "protein_coding";
XV	SGD	stop_codon	1028194	1028196	.	-	0	gene_id "YOR369C"; transcript_id "YOR369C"; exon_number "1"; gene_name "RPS12"; gene_source "SGD"; gene_biotype "protein_coding"; transcript_name "RPS12"; transcript_source "SGD"; transcript_biotype "protein_coding";
XV	SGD	gene	1028996	1031375	.	-	.	gene_id "YOR370C"; gene_name "MRS6"; gene_source "SGD"; gene_biotype "protein_coding";
XV	SGD	transcript	1028996	1031375	.	-	.	gene_id "YOR370C"; transcript_id "YOR370C"; gene_name "MRS6"; gene_source "SGD"; gene_biotype "protein_coding"; transcript_name "MRS6"; transcript_source "SGD"; transcript_biotype "protein_coding";
XV	SGD	exon	1028996	1031375	.	-	.	gene_id "YOR370C"; transcript_id "YOR370C"; exon_number "1"; gene_name "MRS6"; gene_source "SGD"; gene_biotype "protein_coding"; transcript_name "MRS6"; transcript_source "SGD"; transcript_biotype "protein_coding"; exon_id "YOR370C.1";
XV	SGD	CDS	1029186	1030994	.	-	0	gene_id "YOR370C"; transcript_id "YOR370C"; exon_number "1"; gene_name "MRS6"; gene_source "SGD"; gene_biotype "protein_coding"; transcript_name "MRS6"; transcript_source "SGD"; transcript_biotype "protein_coding"; protein_id "YOR370C"; protein_version "1";
XV	SGD	start_codon	1030992	1030994	.	-	0	gene_id "YOR370C"; transcript_id "YOR370C"; exon_number "1"; gene_name "MRS6"; gene_source "SGD"; gene_biotype "protein_coding"; transcript_name "MRS6"; transcript_source "SGD"; transcript_biotype "protein_coding";
XV	SGD	stop_codon	1029183	1029185	.	-	0	gene_id "YOR370C"; transcript_id "YOR370C"; exon_number "1"; gene_name "MRS6"; gene_source "SGD"; gene_biotype "protein_coding"; transcript_name "MRS6"; transcript_source "SGD"; transcript_biotype "protein_coding";
XV	SGD	gene	1031489	1034182	.	-	.	gene_id "YOR371C"; gene_name "GPB1"; gene_source "SGD"; gene_biotype "protein_coding";
XV	SGD	transcript	1031489	1034182	.	-	.	gene_id "YOR371C"; transcript_id "YOR371C"; gene_name "GPB1"; gene_source "SGD"; gene_biotype "protein_coding"; transcript_name "GPB1"; transcript_source "SGD"; transcript_biotype "protein_coding";
XV	SGD	exon	1031489	1034182	.	-	.	gene_id "YOR371C"; transcript_id "YOR371C"; exon_number "1"; gene_name "GPB1"; gene_source "SGD"; gene_biotype "protein_coding"; transcript_name "GPB1"; transcript_source "SGD"; transcript_biotype "protein_coding"; exon_id "YOR371C.1";
XV	SGD	CDS	1031492	1034182	.	-	0	gene_id "YOR371C"; transcript_id "YOR371C"; exon_number "1"; gene_name "GPB1"; gene_source "SGD"; gene_biotype "protein_coding"; transcript_name "GPB1"; transcript_source "SGD"; transcript_biotype "protein_coding"; protein_id "YOR371C"; protein_version "1";
XV	SGD	start_codon	1034180	1034182	.	-	0	gene_id "YOR371C"; transcript_id "YOR371C"; exon_number "1"; gene_name "GPB1"; gene_source "SGD"; gene_biotype "protein_coding"; transcript_name "GPB1"; transcript_source "SGD"; transcript_biotype "protein_coding";
```
