## Supplementary material for "Gene regulatory network reconstruction using single-cell RNA sequencing of barcoded genotypes in diverse environments": Jackson_2019_Supplemental_Data_4.tar.gz: Saccharomyces_cerevisiae.R64-1-1.Marker.UTR.notRNA.gtf (part 3 of 10)

```
XV	SGD	stop_codon	1031489	1031491	.	-	0	gene_id "YOR371C"; transcript_id "YOR371C"; exon_number "1"; gene_name "GPB1"; gene_source "SGD"; gene_biotype "protein_coding"; transcript_name "GPB1"; transcript_source "SGD"; transcript_biotype "protein_coding";
XV	SGD	gene	1034807	1036471	.	-	.	gene_id "YOR372C"; gene_name "NDD1"; gene_source "SGD"; gene_biotype "protein_coding";
XV	SGD	transcript	1034807	1036471	.	-	.	gene_id "YOR372C"; transcript_id "YOR372C"; gene_name "NDD1"; gene_source "SGD"; gene_biotype "protein_coding"; transcript_name "NDD1"; transcript_source "SGD"; transcript_biotype "protein_coding";
XV	SGD	exon	1034807	1036471	.	-	.	gene_id "YOR372C"; transcript_id "YOR372C"; exon_number "1"; gene_name "NDD1"; gene_source "SGD"; gene_biotype "protein_coding"; transcript_name "NDD1"; transcript_source "SGD"; transcript_biotype "protein_coding"; exon_id "YOR372C.1";
XV	SGD	CDS	1034810	1036471	.	-	0	gene_id "YOR372C"; transcript_id "YOR372C"; exon_number "1"; gene_name "NDD1"; gene_source "SGD"; gene_biotype "protein_coding"; transcript_name "NDD1"; transcript_source "SGD"; transcript_biotype "protein_coding"; protein_id "YOR372C"; protein_version "1";
XV	SGD	start_codon	1036469	1036471	.	-	0	gene_id "YOR372C"; transcript_id "YOR372C"; exon_number "1"; gene_name "NDD1"; gene_source "SGD"; gene_biotype "protein_coding"; transcript_name "NDD1"; transcript_source "SGD"; transcript_biotype "protein_coding";
XV	SGD	stop_codon	1034807	1034809	.	-	0	gene_id "YOR372C"; transcript_id "YOR372C"; exon_number "1"; gene_name "NDD1"; gene_source "SGD"; gene_biotype "protein_coding"; transcript_name "NDD1"; transcript_source "SGD"; transcript_biotype "protein_coding";
XV	SGD	gene	1036834	1039389	.	+	.	gene_id "YOR373W"; gene_name "NUD1"; gene_source "SGD"; gene_biotype "protein_coding";
XV	SGD	transcript	1036834	1039389	.	+	.	gene_id "YOR373W"; transcript_id "YOR373W"; gene_name "NUD1"; gene_source "SGD"; gene_biotype "protein_coding"; transcript_name "NUD1"; transcript_source "SGD"; transcript_biotype "protein_coding";
XV	SGD	exon	1036834	1039389	.	+	.	gene_id "YOR373W"; transcript_id "YOR373W"; exon_number "1"; gene_name "NUD1"; gene_source "SGD"; gene_biotype "protein_coding"; transcript_name "NUD1"; transcript_source "SGD"; transcript_biotype "protein_coding"; exon_id "YOR373W.1";
XV	SGD	CDS	1036834	1039386	.	+	0	gene_id "YOR373W"; transcript_id "YOR373W"; exon_number "1"; gene_name "NUD1"; gene_source "SGD"; gene_biotype "protein_coding"; transcript_name "NUD1"; transcript_source "SGD"; transcript_biotype "protein_coding"; protein_id "YOR373W"; protein_version "1";
XV	SGD	start_codon	1036834	1036836	.	+	0	gene_id "YOR373W"; transcript_id "YOR373W"; exon_number "1"; gene_name "NUD1"; gene_source "SGD"; gene_biotype "protein_coding"; transcript_name "NUD1"; transcript_source "SGD"; transcript_biotype "protein_coding";
XV	SGD	stop_codon	1039387	1039389	.	+	0	gene_id "YOR373W"; transcript_id "YOR373W"; exon_number "1"; gene_name "NUD1"; gene_source "SGD"; gene_biotype "protein_coding"; transcript_name "NUD1"; transcript_source "SGD"; transcript_biotype "protein_coding";
XV	SGD	gene	1039773	1041547	.	+	.	gene_id "YOR374W"; gene_name "ALD4"; gene_source "SGD"; gene_biotype "protein_coding";
XV	SGD	transcript	1039773	1041547	.	+	.	gene_id "YOR374W"; transcript_id "YOR374W"; gene_name "ALD4"; gene_source "SGD"; gene_biotype "protein_coding"; transcript_name "ALD4"; transcript_source "SGD"; transcript_biotype "protein_coding";
XV	SGD	exon	1039773	1041547	.	+	.	gene_id "YOR374W"; transcript_id "YOR374W"; exon_number "1"; gene_name "ALD4"; gene_source "SGD"; gene_biotype "protein_coding"; transcript_name "ALD4"; transcript_source "SGD"; transcript_biotype "protein_coding"; exon_id "YOR374W.1";
XV	SGD	CDS	1039840	1041396	.	+	0	gene_id "YOR374W"; transcript_id "YOR374W"; exon_number "1"; gene_name "ALD4"; gene_source "SGD"; gene_biotype "protein_coding"; transcript_name "ALD4"; transcript_source "SGD"; transcript_biotype "protein_coding"; protein_id "YOR374W"; protein_version "1";
XV	SGD	start_codon	1039840	1039842	.	+	0	gene_id "YOR374W"; transcript_id "YOR374W"; exon_number "1"; gene_name "ALD4"; gene_source "SGD"; gene_biotype "protein_coding"; transcript_name "ALD4"; transcript_source "SGD"; transcript_biotype "protein_coding";
XV	SGD	stop_codon	1041397	1041399	.	+	0	gene_id "YOR374W"; transcript_id "YOR374W"; exon_number "1"; gene_name "ALD4"; gene_source "SGD"; gene_biotype "protein_coding"; transcript_name "ALD4"; transcript_source "SGD"; transcript_biotype "protein_coding";
XV	SGD	gene	1041472	1043170	.	-	.	gene_id "YOR375C"; gene_name "GDH1"; gene_source "SGD"; gene_biotype "protein_coding";
XV	SGD	transcript	1041472	1043170	.	-	.	gene_id "YOR375C"; transcript_id "YOR375C"; gene_name "GDH1"; gene_source "SGD"; gene_biotype "protein_coding"; transcript_name "GDH1"; transcript_source "SGD"; transcript_biotype "protein_coding";
XV	SGD	exon	1041472	1043170	.	-	.	gene_id "YOR375C"; transcript_id "YOR375C"; exon_number "1"; gene_name "GDH1"; gene_source "SGD"; gene_biotype "protein_coding"; transcript_name "GDH1"; transcript_source "SGD"; transcript_biotype "protein_coding"; exon_id "YOR375C.1";
XV	SGD	CDS	1041681	1043042	.	-	0	gene_id "YOR375C"; transcript_id "YOR375C"; exon_number "1"; gene_name "GDH1"; gene_source "SGD"; gene_biotype "protein_coding"; transcript_name "GDH1"; transcript_source "SGD"; transcript_biotype "protein_coding"; protein_id "YOR375C"; protein_version "1";
XV	SGD	start_codon	1043040	1043042	.	-	0	gene_id "YOR375C"; transcript_id "YOR375C"; exon_number "1"; gene_name "GDH1"; gene_source "SGD"; gene_biotype "protein_coding"; transcript_name "GDH1"; transcript_source "SGD"; transcript_biotype "protein_coding";
XV	SGD	stop_codon	1041678	1041680	.	-	0	gene_id "YOR375C"; transcript_id "YOR375C"; exon_number "1"; gene_name "GDH1"; gene_source "SGD"; gene_biotype "protein_coding"; transcript_name "GDH1"; transcript_source "SGD"; transcript_biotype "protein_coding";
XV	SGD	gene	1043191	1043559	.	+	.	gene_id "YOR376W"; gene_source "SGD"; gene_biotype "protein_coding";
XV	SGD	transcript	1043191	1043559	.	+	.	gene_id "YOR376W"; transcript_id "YOR376W"; gene_source "SGD"; gene_biotype "protein_coding"; transcript_source "SGD"; transcript_biotype "protein_coding";
XV	SGD	exon	1043191	1043559	.	+	.	gene_id "YOR376W"; transcript_id "YOR376W"; exon_number "1"; gene_source "SGD"; gene_biotype "protein_coding"; transcript_source "SGD"; transcript_biotype "protein_coding"; exon_id "YOR376W.1";
XV	SGD	CDS	1043191	1043556	.	+	0	gene_id "YOR376W"; transcript_id "YOR376W"; exon_number "1"; gene_source "SGD"; gene_biotype "protein_coding"; transcript_source "SGD"; transcript_biotype "protein_coding"; protein_id "YOR376W"; protein_version "1";
XV	SGD	start_codon	1043191	1043193	.	+	0	gene_id "YOR376W"; transcript_id "YOR376W"; exon_number "1"; gene_source "SGD"; gene_biotype "protein_coding"; transcript_source "SGD"; transcript_biotype "protein_coding";
XV	SGD	stop_codon	1043557	1043559	.	+	0	gene_id "YOR376W"; transcript_id "YOR376W"; exon_number "1"; gene_source "SGD"; gene_biotype "protein_coding"; transcript_source "SGD"; transcript_biotype "protein_coding";
XV	SGD	gene	1045196	1045351	.	+	.	gene_id "YOR376W-A"; gene_source "SGD"; gene_biotype "protein_coding";
XV	SGD	transcript	1045196	1045351	.	+	.	gene_id "YOR376W-A"; transcript_id "YOR376W-A"; gene_source "SGD"; gene_biotype "protein_coding"; transcript_source "SGD"; transcript_biotype "protein_coding";
XV	SGD	exon	1045196	1045351	.	+	.	gene_id "YOR376W-A"; transcript_id "YOR376W-A"; exon_number "1"; gene_source "SGD"; gene_biotype "protein_coding"; transcript_source "SGD"; transcript_biotype "protein_coding"; exon_id "YOR376W-A.1";
XV	SGD	CDS	1045196	1045348	.	+	0	gene_id "YOR376W-A"; transcript_id "YOR376W-A"; exon_number "1"; gene_source "SGD"; gene_biotype "protein_coding"; transcript_source "SGD"; transcript_biotype "protein_coding"; protein_id "YOR376W-A"; protein_version "1";
XV	SGD	start_codon	1045196	1045198	.	+	0	gene_id "YOR376W-A"; transcript_id "YOR376W-A"; exon_number "1"; gene_source "SGD"; gene_biotype "protein_coding"; transcript_source "SGD"; transcript_biotype "protein_coding";
XV	SGD	stop_codon	1045349	1045351	.	+	0	gene_id "YOR376W-A"; transcript_id "YOR376W-A"; exon_number "1"; gene_source "SGD"; gene_biotype "protein_coding"; transcript_source "SGD"; transcript_biotype "protein_coding";
XV	SGD	gene	1046226	1047803	.	+	.	gene_id "YOR377W"; gene_name "ATF1"; gene_source "SGD"; gene_biotype "protein_coding";
XV	SGD	transcript	1046226	1047803	.	+	.	gene_id "YOR377W"; transcript_id "YOR377W"; gene_name "ATF1"; gene_source "SGD"; gene_biotype "protein_coding"; transcript_name "ATF1"; transcript_source "SGD"; transcript_biotype "protein_coding";
XV	SGD	exon	1046226	1047803	.	+	.	gene_id "YOR377W"; transcript_id "YOR377W"; exon_number "1"; gene_name "ATF1"; gene_source "SGD"; gene_biotype "protein_coding"; transcript_name "ATF1"; transcript_source "SGD"; transcript_biotype "protein_coding"; exon_id "YOR377W.1";
XV	SGD	CDS	1046226	1047800	.	+	0	gene_id "YOR377W"; transcript_id "YOR377W"; exon_number "1"; gene_name "ATF1"; gene_source "SGD"; gene_biotype "protein_coding"; transcript_name "ATF1"; transcript_source "SGD"; transcript_biotype "protein_coding"; protein_id "YOR377W"; protein_version "1";
XV	SGD	start_codon	1046226	1046228	.	+	0	gene_id "YOR377W"; transcript_id "YOR377W"; exon_number "1"; gene_name "ATF1"; gene_source "SGD"; gene_biotype "protein_coding"; transcript_name "ATF1"; transcript_source "SGD"; transcript_biotype "protein_coding";
XV	SGD	stop_codon	1047801	1047803	.	+	0	gene_id "YOR377W"; transcript_id "YOR377W"; exon_number "1"; gene_name "ATF1"; gene_source "SGD"; gene_biotype "protein_coding"; transcript_name "ATF1"; transcript_source "SGD"; transcript_biotype "protein_coding";
XV	SGD	gene	1049511	1051058	.	+	.	gene_id "YOR378W"; gene_name "AMF1"; gene_source "SGD"; gene_biotype "protein_coding";
XV	SGD	transcript	1049511	1051058	.	+	.	gene_id "YOR378W"; transcript_id "YOR378W"; gene_name "AMF1"; gene_source "SGD"; gene_biotype "protein_coding"; transcript_source "SGD"; transcript_biotype "protein_coding";
XV	SGD	exon	1049511	1051058	.	+	.	gene_id "YOR378W"; transcript_id "YOR378W"; exon_number "1"; gene_name "AMF1"; gene_source "SGD"; gene_biotype "protein_coding"; transcript_source "SGD"; transcript_biotype "protein_coding"; exon_id "YOR378W.1";
XV	SGD	CDS	1049511	1051055	.	+	0	gene_id "YOR378W"; transcript_id "YOR378W"; exon_number "1"; gene_name "AMF1"; gene_source "SGD"; gene_biotype "protein_coding"; transcript_source "SGD"; transcript_biotype "protein_coding"; protein_id "YOR378W"; protein_version "1";
XV	SGD	start_codon	1049511	1049513	.	+	0	gene_id "YOR378W"; transcript_id "YOR378W"; exon_number "1"; gene_name "AMF1"; gene_source "SGD"; gene_biotype "protein_coding"; transcript_source "SGD"; transcript_biotype "protein_coding";
XV	SGD	stop_codon	1051056	1051058	.	+	0	gene_id "YOR378W"; transcript_id "YOR378W"; exon_number "1"; gene_name "AMF1"; gene_source "SGD"; gene_biotype "protein_coding"; transcript_source "SGD"; transcript_biotype "protein_coding";
XV	SGD	gene	1050726	1051064	.	-	.	gene_id "YOR379C"; gene_source "SGD"; gene_biotype "protein_coding";
XV	SGD	transcript	1050726	1051064	.	-	.	gene_id "YOR379C"; transcript_id "YOR379C"; gene_source "SGD"; gene_biotype "protein_coding"; transcript_source "SGD"; transcript_biotype "protein_coding";
XV	SGD	exon	1050726	1051064	.	-	.	gene_id "YOR379C"; transcript_id "YOR379C"; exon_number "1"; gene_source "SGD"; gene_biotype "protein_coding"; transcript_source "SGD"; transcript_biotype "protein_coding"; exon_id "YOR379C.1";
XV	SGD	CDS	1050729	1051064	.	-	0	gene_id "YOR379C"; transcript_id "YOR379C"; exon_number "1"; gene_source "SGD"; gene_biotype "protein_coding"; transcript_source "SGD"; transcript_biotype "protein_coding"; protein_id "YOR379C"; protein_version "1";
XV	SGD	start_codon	1051062	1051064	.	-	0	gene_id "YOR379C"; transcript_id "YOR379C"; exon_number "1"; gene_source "SGD"; gene_biotype "protein_coding"; transcript_source "SGD"; transcript_biotype "protein_coding";
XV	SGD	stop_codon	1050726	1050728	.	-	0	gene_id "YOR379C"; transcript_id "YOR379C"; exon_number "1"; gene_source "SGD"; gene_biotype "protein_coding"; transcript_source "SGD"; transcript_biotype "protein_coding";
XV	SGD	gene	1051082	1052984	.	+	.	gene_id "YOR380W"; gene_name "RDR1"; gene_source "SGD"; gene_biotype "protein_coding";
XV	SGD	transcript	1051082	1052984	.	+	.	gene_id "YOR380W"; transcript_id "YOR380W"; gene_name "RDR1"; gene_source "SGD"; gene_biotype "protein_coding"; transcript_name "RDR1"; transcript_source "SGD"; transcript_biotype "protein_coding";
XV	SGD	exon	1051082	1052984	.	+	.	gene_id "YOR380W"; transcript_id "YOR380W"; exon_number "1"; gene_name "RDR1"; gene_source "SGD"; gene_biotype "protein_coding"; transcript_name "RDR1"; transcript_source "SGD"; transcript_biotype "protein_coding"; exon_id "YOR380W.1";
XV	SGD	CDS	1051290	1052927	.	+	0	gene_id "YOR380W"; transcript_id "YOR380W"; exon_number "1"; gene_name "RDR1"; gene_source "SGD"; gene_biotype "protein_coding"; transcript_name "RDR1"; transcript_source "SGD"; transcript_biotype "protein_coding"; protein_id "YOR380W"; protein_version "1";
XV	SGD	start_codon	1051290	1051292	.	+	0	gene_id "YOR380W"; transcript_id "YOR380W"; exon_number "1"; gene_name "RDR1"; gene_source "SGD"; gene_biotype "protein_coding"; transcript_name "RDR1"; transcript_source "SGD"; transcript_biotype "protein_coding";
XV	SGD	stop_codon	1052928	1052930	.	+	0	gene_id "YOR380W"; transcript_id "YOR380W"; exon_number "1"; gene_name "RDR1"; gene_source "SGD"; gene_biotype "protein_coding"; transcript_name "RDR1"; transcript_source "SGD"; transcript_biotype "protein_coding";
XV	SGD	gene	1055545	1057680	.	+	.	gene_id "YOR381W"; gene_name "FRE3"; gene_source "SGD"; gene_biotype "protein_coding";
XV	SGD	transcript	1055545	1057680	.	+	.	gene_id "YOR381W"; transcript_id "YOR381W"; gene_name "FRE3"; gene_source "SGD"; gene_biotype "protein_coding"; transcript_name "FRE3"; transcript_source "SGD"; transcript_biotype "protein_coding";
XV	SGD	exon	1055545	1057680	.	+	.	gene_id "YOR381W"; transcript_id "YOR381W"; exon_number "1"; gene_name "FRE3"; gene_source "SGD"; gene_biotype "protein_coding"; transcript_name "FRE3"; transcript_source "SGD"; transcript_biotype "protein_coding"; exon_id "YOR381W.1";
XV	SGD	CDS	1055545	1057677	.	+	0	gene_id "YOR381W"; transcript_id "YOR381W"; exon_number "1"; gene_name "FRE3"; gene_source "SGD"; gene_biotype "protein_coding"; transcript_name "FRE3"; transcript_source "SGD"; transcript_biotype "protein_coding"; protein_id "YOR381W"; protein_version "1";
XV	SGD	start_codon	1055545	1055547	.	+	0	gene_id "YOR381W"; transcript_id "YOR381W"; exon_number "1"; gene_name "FRE3"; gene_source "SGD"; gene_biotype "protein_coding"; transcript_name "FRE3"; transcript_source "SGD"; transcript_biotype "protein_coding";
XV	SGD	stop_codon	1057678	1057680	.	+	0	gene_id "YOR381W"; transcript_id "YOR381W"; exon_number "1"; gene_name "FRE3"; gene_source "SGD"; gene_biotype "protein_coding"; transcript_name "FRE3"; transcript_source "SGD"; transcript_biotype "protein_coding";
XV	SGD	gene	1058423	1058590	.	+	.	gene_id "YOR381W-A"; gene_source "SGD"; gene_biotype "protein_coding";
XV	SGD	transcript	1058423	1058590	.	+	.	gene_id "YOR381W-A"; transcript_id "YOR381W-A"; gene_source "SGD"; gene_biotype "protein_coding"; transcript_source "SGD"; transcript_biotype "protein_coding";
XV	SGD	exon	1058423	1058590	.	+	.	gene_id "YOR381W-A"; transcript_id "YOR381W-A"; exon_number "1"; gene_source "SGD"; gene_biotype "protein_coding"; transcript_source "SGD"; transcript_biotype "protein_coding"; exon_id "YOR381W-A.1";
XV	SGD	CDS	1058423	1058587	.	+	0	gene_id "YOR381W-A"; transcript_id "YOR381W-A"; exon_number "1"; gene_source "SGD"; gene_biotype "protein_coding"; transcript_source "SGD"; transcript_biotype "protein_coding"; protein_id "YOR381W-A"; protein_version "1";
XV	SGD	start_codon	1058423	1058425	.	+	0	gene_id "YOR381W-A"; transcript_id "YOR381W-A"; exon_number "1"; gene_source "SGD"; gene_biotype "protein_coding"; transcript_source "SGD"; transcript_biotype "protein_coding";
XV	SGD	stop_codon	1058588	1058590	.	+	0	gene_id "YOR381W-A"; transcript_id "YOR381W-A"; exon_number "1"; gene_source "SGD"; gene_biotype "protein_coding"; transcript_source "SGD"; transcript_biotype "protein_coding";
XV	SGD	gene	1059214	1060143	.	+	.	gene_id "YOR382W"; gene_name "FIT2"; gene_source "SGD"; gene_biotype "protein_coding";
XV	SGD	transcript	1059214	1060143	.	+	.	gene_id "YOR382W"; transcript_id "YOR382W"; gene_name "FIT2"; gene_source "SGD"; gene_biotype "protein_coding"; transcript_name "FIT2"; transcript_source "SGD"; transcript_biotype "protein_coding";
XV	SGD	exon	1059214	1060143	.	+	.	gene_id "YOR382W"; transcript_id "YOR382W"; exon_number "1"; gene_name "FIT2"; gene_source "SGD"; gene_biotype "protein_coding"; transcript_name "FIT2"; transcript_source "SGD"; transcript_biotype "protein_coding"; exon_id "YOR382W.1";
XV	SGD	CDS	1059531	1059989	.	+	0	gene_id "YOR382W"; transcript_id "YOR382W"; exon_number "1"; gene_name "FIT2"; gene_source "SGD"; gene_biotype "protein_coding"; transcript_name "FIT2"; transcript_source "SGD"; transcript_biotype "protein_coding"; protein_id "YOR382W"; protein_version "1";
XV	SGD	start_codon	1059531	1059533	.	+	0	gene_id "YOR382W"; transcript_id "YOR382W"; exon_number "1"; gene_name "FIT2"; gene_source "SGD"; gene_biotype "protein_coding"; transcript_name "FIT2"; transcript_source "SGD"; transcript_biotype "protein_coding";
XV	SGD	stop_codon	1059990	1059992	.	+	0	gene_id "YOR382W"; transcript_id "YOR382W"; exon_number "1"; gene_name "FIT2"; gene_source "SGD"; gene_biotype "protein_coding"; transcript_name "FIT2"; transcript_source "SGD"; transcript_biotype "protein_coding";
XV	SGD	gene	1060195	1061112	.	-	.	gene_id "YOR383C"; gene_name "FIT3"; gene_source "SGD"; gene_biotype "protein_coding";
XV	SGD	transcript	1060195	1061112	.	-	.	gene_id "YOR383C"; transcript_id "YOR383C"; gene_name "FIT3"; gene_source "SGD"; gene_biotype "protein_coding"; transcript_name "FIT3"; transcript_source "SGD"; transcript_biotype "protein_coding";
XV	SGD	exon	1060195	1061112	.	-	.	gene_id "YOR383C"; transcript_id "YOR383C"; exon_number "1"; gene_name "FIT3"; gene_source "SGD"; gene_biotype "protein_coding"; transcript_name "FIT3"; transcript_source "SGD"; transcript_biotype "protein_coding"; exon_id "YOR383C.1";
XV	SGD	CDS	1060444	1061055	.	-	0	gene_id "YOR383C"; transcript_id "YOR383C"; exon_number "1"; gene_name "FIT3"; gene_source "SGD"; gene_biotype "protein_coding"; transcript_name "FIT3"; transcript_source "SGD"; transcript_biotype "protein_coding"; protein_id "YOR383C"; protein_version "1";
XV	SGD	start_codon	1061053	1061055	.	-	0	gene_id "YOR383C"; transcript_id "YOR383C"; exon_number "1"; gene_name "FIT3"; gene_source "SGD"; gene_biotype "protein_coding"; transcript_name "FIT3"; transcript_source "SGD"; transcript_biotype "protein_coding";
XV	SGD	stop_codon	1060441	1060443	.	-	0	gene_id "YOR383C"; transcript_id "YOR383C"; exon_number "1"; gene_name "FIT3"; gene_source "SGD"; gene_biotype "protein_coding"; transcript_name "FIT3"; transcript_source "SGD"; transcript_biotype "protein_coding";
XV	SGD	gene	1061564	1063648	.	+	.	gene_id "YOR384W"; gene_name "FRE5"; gene_source "SGD"; gene_biotype "protein_coding";
XV	SGD	transcript	1061564	1063648	.	+	.	gene_id "YOR384W"; transcript_id "YOR384W"; gene_name "FRE5"; gene_source "SGD"; gene_biotype "protein_coding"; transcript_name "FRE5"; transcript_source "SGD"; transcript_biotype "protein_coding";
XV	SGD	exon	1061564	1063648	.	+	.	gene_id "YOR384W"; transcript_id "YOR384W"; exon_number "1"; gene_name "FRE5"; gene_source "SGD"; gene_biotype "protein_coding"; transcript_name "FRE5"; transcript_source "SGD"; transcript_biotype "protein_coding"; exon_id "YOR384W.1";
XV	SGD	CDS	1061564	1063645	.	+	0	gene_id "YOR384W"; transcript_id "YOR384W"; exon_number "1"; gene_name "FRE5"; gene_source "SGD"; gene_biotype "protein_coding"; transcript_name "FRE5"; transcript_source "SGD"; transcript_biotype "protein_coding"; protein_id "YOR384W"; protein_version "1";
XV	SGD	start_codon	1061564	1061566	.	+	0	gene_id "YOR384W"; transcript_id "YOR384W"; exon_number "1"; gene_name "FRE5"; gene_source "SGD"; gene_biotype "protein_coding"; transcript_name "FRE5"; transcript_source "SGD"; transcript_biotype "protein_coding";
XV	SGD	stop_codon	1063646	1063648	.	+	0	gene_id "YOR384W"; transcript_id "YOR384W"; exon_number "1"; gene_name "FRE5"; gene_source "SGD"; gene_biotype "protein_coding"; transcript_name "FRE5"; transcript_source "SGD"; transcript_biotype "protein_coding";
XV	SGD	gene	1065020	1066209	.	+	.	gene_id "YOR385W"; gene_source "SGD"; gene_biotype "protein_coding";
XV	SGD	transcript	1065020	1066209	.	+	.	gene_id "YOR385W"; transcript_id "YOR385W"; gene_source "SGD"; gene_biotype "protein_coding"; transcript_source "SGD"; transcript_biotype "protein_coding";
XV	SGD	exon	1065020	1066209	.	+	.	gene_id "YOR385W"; transcript_id "YOR385W"; exon_number "1"; gene_source "SGD"; gene_biotype "protein_coding"; transcript_source "SGD"; transcript_biotype "protein_coding"; exon_id "YOR385W.1";
XV	SGD	CDS	1065043	1065912	.	+	0	gene_id "YOR385W"; transcript_id "YOR385W"; exon_number "1"; gene_source "SGD"; gene_biotype "protein_coding"; transcript_source "SGD"; transcript_biotype "protein_coding"; protein_id "YOR385W"; protein_version "1";
XV	SGD	start_codon	1065043	1065045	.	+	0	gene_id "YOR385W"; transcript_id "YOR385W"; exon_number "1"; gene_source "SGD"; gene_biotype "protein_coding"; transcript_source "SGD"; transcript_biotype "protein_coding";
XV	SGD	stop_codon	1065913	1065915	.	+	0	gene_id "YOR385W"; transcript_id "YOR385W"; exon_number "1"; gene_source "SGD"; gene_biotype "protein_coding"; transcript_source "SGD"; transcript_biotype "protein_coding";
XV	SGD	gene	1066839	1068536	.	+	.	gene_id "YOR386W"; gene_name "PHR1"; gene_source "SGD"; gene_biotype "protein_coding";
XV	SGD	transcript	1066839	1068536	.	+	.	gene_id "YOR386W"; transcript_id "YOR386W"; gene_name "PHR1"; gene_source "SGD"; gene_biotype "protein_coding"; transcript_name "PHR1"; transcript_source "SGD"; transcript_biotype "protein_coding";
XV	SGD	exon	1066839	1068536	.	+	.	gene_id "YOR386W"; transcript_id "YOR386W"; exon_number "1"; gene_name "PHR1"; gene_source "SGD"; gene_biotype "protein_coding"; transcript_name "PHR1"; transcript_source "SGD"; transcript_biotype "protein_coding"; exon_id "YOR386W.1";
XV	SGD	CDS	1066839	1068533	.	+	0	gene_id "YOR386W"; transcript_id "YOR386W"; exon_number "1"; gene_name "PHR1"; gene_source "SGD"; gene_biotype "protein_coding"; transcript_name "PHR1"; transcript_source "SGD"; transcript_biotype "protein_coding"; protein_id "YOR386W"; protein_version "1";
XV	SGD	start_codon	1066839	1066841	.	+	0	gene_id "YOR386W"; transcript_id "YOR386W"; exon_number "1"; gene_name "PHR1"; gene_source "SGD"; gene_biotype "protein_coding"; transcript_name "PHR1"; transcript_source "SGD"; transcript_biotype "protein_coding";
XV	SGD	stop_codon	1068534	1068536	.	+	0	gene_id "YOR386W"; transcript_id "YOR386W"; exon_number "1"; gene_name "PHR1"; gene_source "SGD"; gene_biotype "protein_coding"; transcript_name "PHR1"; transcript_source "SGD"; transcript_biotype "protein_coding";
XV	SGD	gene	1069621	1070241	.	-	.	gene_id "YOR387C"; gene_source "SGD"; gene_biotype "protein_coding";
XV	SGD	transcript	1069621	1070241	.	-	.	gene_id "YOR387C"; transcript_id "YOR387C"; gene_source "SGD"; gene_biotype "protein_coding"; transcript_source "SGD"; transcript_biotype "protein_coding";
XV	SGD	exon	1069621	1070241	.	-	.	gene_id "YOR387C"; transcript_id "YOR387C"; exon_number "1"; gene_source "SGD"; gene_biotype "protein_coding"; transcript_source "SGD"; transcript_biotype "protein_coding"; exon_id "YOR387C.1";
XV	SGD	CDS	1069624	1070241	.	-	0	gene_id "YOR387C"; transcript_id "YOR387C"; exon_number "1"; gene_source "SGD"; gene_biotype "protein_coding"; transcript_source "SGD"; transcript_biotype "protein_coding"; protein_id "YOR387C"; protein_version "1";
XV	SGD	start_codon	1070239	1070241	.	-	0	gene_id "YOR387C"; transcript_id "YOR387C"; exon_number "1"; gene_source "SGD"; gene_biotype "protein_coding"; transcript_source "SGD"; transcript_biotype "protein_coding";
XV	SGD	stop_codon	1069621	1069623	.	-	0	gene_id "YOR387C"; transcript_id "YOR387C"; exon_number "1"; gene_source "SGD"; gene_biotype "protein_coding"; transcript_source "SGD"; transcript_biotype "protein_coding";
XV	SGD	gene	1071793	1072923	.	-	.	gene_id "YOR388C"; gene_name "FDH1"; gene_source "SGD"; gene_biotype "protein_coding";
XV	SGD	transcript	1071793	1072923	.	-	.	gene_id "YOR388C"; transcript_id "YOR388C"; gene_name "FDH1"; gene_source "SGD"; gene_biotype "protein_coding"; transcript_name "FDH1"; transcript_source "SGD"; transcript_biotype "protein_coding";
XV	SGD	exon	1071793	1072923	.	-	.	gene_id "YOR388C"; transcript_id "YOR388C"; exon_number "1"; gene_name "FDH1"; gene_source "SGD"; gene_biotype "protein_coding"; transcript_name "FDH1"; transcript_source "SGD"; transcript_biotype "protein_coding"; exon_id "YOR388C.1";
XV	SGD	CDS	1071796	1072923	.	-	0	gene_id "YOR388C"; transcript_id "YOR388C"; exon_number "1"; gene_name "FDH1"; gene_source "SGD"; gene_biotype "protein_coding"; transcript_name "FDH1"; transcript_source "SGD"; transcript_biotype "protein_coding"; protein_id "YOR388C"; protein_version "1";
XV	SGD	start_codon	1072921	1072923	.	-	0	gene_id "YOR388C"; transcript_id "YOR388C"; exon_number "1"; gene_name "FDH1"; gene_source "SGD"; gene_biotype "protein_coding"; transcript_name "FDH1"; transcript_source "SGD"; transcript_biotype "protein_coding";
XV	SGD	stop_codon	1071793	1071795	.	-	0	gene_id "YOR388C"; transcript_id "YOR388C"; exon_number "1"; gene_name "FDH1"; gene_source "SGD"; gene_biotype "protein_coding"; transcript_name "FDH1"; transcript_source "SGD"; transcript_biotype "protein_coding";
XV	SGD	gene	1074213	1076087	.	+	.	gene_id "YOR389W"; gene_source "SGD"; gene_biotype "protein_coding";
XV	SGD	transcript	1074213	1076087	.	+	.	gene_id "YOR389W"; transcript_id "YOR389W"; gene_source "SGD"; gene_biotype "protein_coding"; transcript_source "SGD"; transcript_biotype "protein_coding";
XV	SGD	exon	1074213	1076087	.	+	.	gene_id "YOR389W"; transcript_id "YOR389W"; exon_number "1"; gene_source "SGD"; gene_biotype "protein_coding"; transcript_source "SGD"; transcript_biotype "protein_coding"; exon_id "YOR389W.1";
XV	SGD	CDS	1074213	1076084	.	+	0	gene_id "YOR389W"; transcript_id "YOR389W"; exon_number "1"; gene_source "SGD"; gene_biotype "protein_coding"; transcript_source "SGD"; transcript_biotype "protein_coding"; protein_id "YOR389W"; protein_version "1";
XV	SGD	start_codon	1074213	1074215	.	+	0	gene_id "YOR389W"; transcript_id "YOR389W"; exon_number "1"; gene_source "SGD"; gene_biotype "protein_coding"; transcript_source "SGD"; transcript_biotype "protein_coding";
XV	SGD	stop_codon	1076085	1076087	.	+	0	gene_id "YOR389W"; transcript_id "YOR389W"; exon_number "1"; gene_source "SGD"; gene_biotype "protein_coding"; transcript_source "SGD"; transcript_biotype "protein_coding";
XV	SGD	gene	1076784	1077911	.	+	.	gene_id "YOR390W"; gene_name "FEX1"; gene_source "SGD"; gene_biotype "protein_coding";
XV	SGD	transcript	1076784	1077911	.	+	.	gene_id "YOR390W"; transcript_id "YOR390W"; gene_name "FEX1"; gene_source "SGD"; gene_biotype "protein_coding"; transcript_source "SGD"; transcript_biotype "protein_coding";
XV	SGD	exon	1076784	1077911	.	+	.	gene_id "YOR390W"; transcript_id "YOR390W"; exon_number "1"; gene_name "FEX1"; gene_source "SGD"; gene_biotype "protein_coding"; transcript_source "SGD"; transcript_biotype "protein_coding"; exon_id "YOR390W.1";
XV	SGD	CDS	1076784	1077908	.	+	0	gene_id "YOR390W"; transcript_id "YOR390W"; exon_number "1"; gene_name "FEX1"; gene_source "SGD"; gene_biotype "protein_coding"; transcript_source "SGD"; transcript_biotype "protein_coding"; protein_id "YOR390W"; protein_version "1";
XV	SGD	start_codon	1076784	1076786	.	+	0	gene_id "YOR390W"; transcript_id "YOR390W"; exon_number "1"; gene_name "FEX1"; gene_source "SGD"; gene_biotype "protein_coding"; transcript_source "SGD"; transcript_biotype "protein_coding";
XV	SGD	stop_codon	1077909	1077911	.	+	0	gene_id "YOR390W"; transcript_id "YOR390W"; exon_number "1"; gene_name "FEX1"; gene_source "SGD"; gene_biotype "protein_coding"; transcript_source "SGD"; transcript_biotype "protein_coding";
XV	SGD	gene	1078545	1079258	.	-	.	gene_id "YOR391C"; gene_name "HSP33"; gene_source "SGD"; gene_biotype "protein_coding";
XV	SGD	transcript	1078545	1079258	.	-	.	gene_id "YOR391C"; transcript_id "YOR391C"; gene_name "HSP33"; gene_source "SGD"; gene_biotype "protein_coding"; transcript_name "HSP33"; transcript_source "SGD"; transcript_biotype "protein_coding";
XV	SGD	exon	1078545	1079258	.	-	.	gene_id "YOR391C"; transcript_id "YOR391C"; exon_number "1"; gene_name "HSP33"; gene_source "SGD"; gene_biotype "protein_coding"; transcript_name "HSP33"; transcript_source "SGD"; transcript_biotype "protein_coding"; exon_id "YOR391C.1";
XV	SGD	CDS	1078548	1079258	.	-	0	gene_id "YOR391C"; transcript_id "YOR391C"; exon_number "1"; gene_name "HSP33"; gene_source "SGD"; gene_biotype "protein_coding"; transcript_name "HSP33"; transcript_source "SGD"; transcript_biotype "protein_coding"; protein_id "YOR391C"; protein_version "1";
XV	SGD	start_codon	1079256	1079258	.	-	0	gene_id "YOR391C"; transcript_id "YOR391C"; exon_number "1"; gene_name "HSP33"; gene_source "SGD"; gene_biotype "protein_coding"; transcript_name "HSP33"; transcript_source "SGD"; transcript_biotype "protein_coding";
XV	SGD	stop_codon	1078545	1078547	.	-	0	gene_id "YOR391C"; transcript_id "YOR391C"; exon_number "1"; gene_name "HSP33"; gene_source "SGD"; gene_biotype "protein_coding"; transcript_name "HSP33"; transcript_source "SGD"; transcript_biotype "protein_coding";
XV	SGD	gene	1079282	1079725	.	+	.	gene_id "YOR392W"; gene_source "SGD"; gene_biotype "protein_coding";
XV	SGD	transcript	1079282	1079725	.	+	.	gene_id "YOR392W"; transcript_id "YOR392W"; gene_source "SGD"; gene_biotype "protein_coding"; transcript_source "SGD"; transcript_biotype "protein_coding";
XV	SGD	exon	1079282	1079725	.	+	.	gene_id "YOR392W"; transcript_id "YOR392W"; exon_number "1"; gene_source "SGD"; gene_biotype "protein_coding"; transcript_source "SGD"; transcript_biotype "protein_coding"; exon_id "YOR392W.1";
XV	SGD	CDS	1079282	1079722	.	+	0	gene_id "YOR392W"; transcript_id "YOR392W"; exon_number "1"; gene_source "SGD"; gene_biotype "protein_coding"; transcript_source "SGD"; transcript_biotype "protein_coding"; protein_id "YOR392W"; protein_version "1";
XV	SGD	start_codon	1079282	1079284	.	+	0	gene_id "YOR392W"; transcript_id "YOR392W"; exon_number "1"; gene_source "SGD"; gene_biotype "protein_coding"; transcript_source "SGD"; transcript_biotype "protein_coding";
XV	SGD	stop_codon	1079723	1079725	.	+	0	gene_id "YOR392W"; transcript_id "YOR392W"; exon_number "1"; gene_source "SGD"; gene_biotype "protein_coding"; transcript_source "SGD"; transcript_biotype "protein_coding";
XV	SGD	gene	1080276	1081589	.	+	.	gene_id "YOR393W"; gene_name "ERR1"; gene_source "SGD"; gene_biotype "protein_coding";
XV	SGD	transcript	1080276	1081589	.	+	.	gene_id "YOR393W"; transcript_id "YOR393W"; gene_name "ERR1"; gene_source "SGD"; gene_biotype "protein_coding"; transcript_name "ERR1"; transcript_source "SGD"; transcript_biotype "protein_coding";
XV	SGD	exon	1080276	1081589	.	+	.	gene_id "YOR393W"; transcript_id "YOR393W"; exon_number "1"; gene_name "ERR1"; gene_source "SGD"; gene_biotype "protein_coding"; transcript_name "ERR1"; transcript_source "SGD"; transcript_biotype "protein_coding"; exon_id "YOR393W.1";
XV	SGD	CDS	1080276	1081586	.	+	0	gene_id "YOR393W"; transcript_id "YOR393W"; exon_number "1"; gene_name "ERR1"; gene_source "SGD"; gene_biotype "protein_coding"; transcript_name "ERR1"; transcript_source "SGD"; transcript_biotype "protein_coding"; protein_id "YOR393W"; protein_version "1";
XV	SGD	start_codon	1080276	1080278	.	+	0	gene_id "YOR393W"; transcript_id "YOR393W"; exon_number "1"; gene_name "ERR1"; gene_source "SGD"; gene_biotype "protein_coding"; transcript_name "ERR1"; transcript_source "SGD"; transcript_biotype "protein_coding";
XV	SGD	stop_codon	1081587	1081589	.	+	0	gene_id "YOR393W"; transcript_id "YOR393W"; exon_number "1"; gene_name "ERR1"; gene_source "SGD"; gene_biotype "protein_coding"; transcript_name "ERR1"; transcript_source "SGD"; transcript_biotype "protein_coding";
XV	SGD	gene	1082718	1083212	.	+	.	gene_id "YOR394W"; gene_name "PAU21"; gene_source "SGD"; gene_biotype "protein_coding";
XV	SGD	transcript	1082718	1083212	.	+	.	gene_id "YOR394W"; transcript_id "YOR394W"; gene_name "PAU21"; gene_source "SGD"; gene_biotype "protein_coding"; transcript_name "PAU21"; transcript_source "SGD"; transcript_biotype "protein_coding";
XV	SGD	exon	1082718	1083212	.	+	.	gene_id "YOR394W"; transcript_id "YOR394W"; exon_number "1"; gene_name "PAU21"; gene_source "SGD"; gene_biotype "protein_coding"; transcript_name "PAU21"; transcript_source "SGD"; transcript_biotype "protein_coding"; exon_id "YOR394W.1";
XV	SGD	CDS	1082718	1083209	.	+	0	gene_id "YOR394W"; transcript_id "YOR394W"; exon_number "1"; gene_name "PAU21"; gene_source "SGD"; gene_biotype "protein_coding"; transcript_name "PAU21"; transcript_source "SGD"; transcript_biotype "protein_coding"; protein_id "YOR394W"; protein_version "1";
XV	SGD	start_codon	1082718	1082720	.	+	0	gene_id "YOR394W"; transcript_id "YOR394W"; exon_number "1"; gene_name "PAU21"; gene_source "SGD"; gene_biotype "protein_coding"; transcript_name "PAU21"; transcript_source "SGD"; transcript_biotype "protein_coding";
XV	SGD	stop_codon	1083210	1083212	.	+	0	gene_id "YOR394W"; transcript_id "YOR394W"; exon_number "1"; gene_name "PAU21"; gene_source "SGD"; gene_biotype "protein_coding"; transcript_name "PAU21"; transcript_source "SGD"; transcript_biotype "protein_coding";
XV	SGD	gene	1084202	1084369	.	-	.	gene_id "YOR394C-A"; gene_source "SGD"; gene_biotype "protein_coding";
XV	SGD	transcript	1084202	1084369	.	-	.	gene_id "YOR394C-A"; transcript_id "YOR394C-A"; gene_source "SGD"; gene_biotype "protein_coding"; transcript_source "SGD"; transcript_biotype "protein_coding";
XV	SGD	exon	1084202	1084369	.	-	.	gene_id "YOR394C-A"; transcript_id "YOR394C-A"; exon_number "1"; gene_source "SGD"; gene_biotype "protein_coding"; transcript_source "SGD"; transcript_biotype "protein_coding"; exon_id "YOR394C-A.1";
XV	SGD	CDS	1084205	1084369	.	-	0	gene_id "YOR394C-A"; transcript_id "YOR394C-A"; exon_number "1"; gene_source "SGD"; gene_biotype "protein_coding"; transcript_source "SGD"; transcript_biotype "protein_coding"; protein_id "YOR394C-A"; protein_version "1";
XV	SGD	start_codon	1084367	1084369	.	-	0	gene_id "YOR394C-A"; transcript_id "YOR394C-A"; exon_number "1"; gene_source "SGD"; gene_biotype "protein_coding"; transcript_source "SGD"; transcript_biotype "protein_coding";
XV	SGD	stop_codon	1084202	1084204	.	-	0	gene_id "YOR394C-A"; transcript_id "YOR394C-A"; exon_number "1"; gene_source "SGD"; gene_biotype "protein_coding"; transcript_source "SGD"; transcript_biotype "protein_coding";
XV	SGD	gene	1085473	1090863	.	+	.	gene_id "YOR396W"; gene_name "YRF1-8"; gene_source "SGD"; gene_biotype "protein_coding";
XV	SGD	transcript	1085473	1090863	.	+	.	gene_id "YOR396W"; transcript_id "YOR396W"; gene_name "YRF1-8"; gene_source "SGD"; gene_biotype "protein_coding"; transcript_name "YRF1-8"; transcript_source "SGD"; transcript_biotype "protein_coding";
XV	SGD	exon	1085473	1090863	.	+	.	gene_id "YOR396W"; transcript_id "YOR396W"; exon_number "1"; gene_name "YRF1-8"; gene_source "SGD"; gene_biotype "protein_coding"; transcript_name "YRF1-8"; transcript_source "SGD"; transcript_biotype "protein_coding"; exon_id "YOR396W.1";
XV	SGD	CDS	1085473	1090860	.	+	0	gene_id "YOR396W"; transcript_id "YOR396W"; exon_number "1"; gene_name "YRF1-8"; gene_source "SGD"; gene_biotype "protein_coding"; transcript_name "YRF1-8"; transcript_source "SGD"; transcript_biotype "protein_coding"; protein_id "YOR396W"; protein_version "1";
XV	SGD	start_codon	1085473	1085475	.	+	0	gene_id "YOR396W"; transcript_id "YOR396W"; exon_number "1"; gene_name "YRF1-8"; gene_source "SGD"; gene_biotype "protein_coding"; transcript_name "YRF1-8"; transcript_source "SGD"; transcript_biotype "protein_coding";
XV	SGD	stop_codon	1090861	1090863	.	+	0	gene_id "YOR396W"; transcript_id "YOR396W"; exon_number "1"; gene_name "YRF1-8"; gene_source "SGD"; gene_biotype "protein_coding"; transcript_name "YRF1-8"; transcript_source "SGD"; transcript_biotype "protein_coding";
XV	SGD	gene	1090015	1090497	.	-	.	gene_id "YOR396C-A"; gene_source "SGD"; gene_biotype "protein_coding";
XV	SGD	transcript	1090015	1090497	.	-	.	gene_id "YOR396C-A"; transcript_id "YOR396C-A"; gene_source "SGD"; gene_biotype "protein_coding"; transcript_source "SGD"; transcript_biotype "protein_coding";
XV	SGD	exon	1090015	1090497	.	-	.	gene_id "YOR396C-A"; transcript_id "YOR396C-A"; exon_number "1"; gene_source "SGD"; gene_biotype "protein_coding"; transcript_source "SGD"; transcript_biotype "protein_coding"; exon_id "YOR396C-A.1";
XV	SGD	CDS	1090018	1090497	.	-	0	gene_id "YOR396C-A"; transcript_id "YOR396C-A"; exon_number "1"; gene_source "SGD"; gene_biotype "protein_coding"; transcript_source "SGD"; transcript_biotype "protein_coding"; protein_id "YOR396C-A"; protein_version "1";
XV	SGD	start_codon	1090495	1090497	.	-	0	gene_id "YOR396C-A"; transcript_id "YOR396C-A"; exon_number "1"; gene_source "SGD"; gene_biotype "protein_coding"; transcript_source "SGD"; transcript_biotype "protein_coding";
XV	SGD	stop_codon	1090015	1090017	.	-	0	gene_id "YOR396C-A"; transcript_id "YOR396C-A"; exon_number "1"; gene_source "SGD"; gene_biotype "protein_coding"; transcript_source "SGD"; transcript_biotype "protein_coding";
VII	SGD	gene	2790	3932	.	+	.	gene_id "YGL263W"; gene_name "COS12"; gene_source "SGD"; gene_biotype "protein_coding";
VII	SGD	transcript	2790	3932	.	+	.	gene_id "YGL263W"; transcript_id "YGL263W"; gene_name "COS12"; gene_source "SGD"; gene_biotype "protein_coding"; transcript_name "COS12"; transcript_source "SGD"; transcript_biotype "protein_coding";
VII	SGD	exon	2790	3932	.	+	.	gene_id "YGL263W"; transcript_id "YGL263W"; exon_number "1"; gene_name "COS12"; gene_source "SGD"; gene_biotype "protein_coding"; transcript_name "COS12"; transcript_source "SGD"; transcript_biotype "protein_coding"; exon_id "YGL263W.1";
VII	SGD	CDS	2790	3929	.	+	0	gene_id "YGL263W"; transcript_id "YGL263W"; exon_number "1"; gene_name "COS12"; gene_source "SGD"; gene_biotype "protein_coding"; transcript_name "COS12"; transcript_source "SGD"; transcript_biotype "protein_coding"; protein_id "YGL263W"; protein_version "1";
VII	SGD	start_codon	2790	2792	.	+	0	gene_id "YGL263W"; transcript_id "YGL263W"; exon_number "1"; gene_name "COS12"; gene_source "SGD"; gene_biotype "protein_coding"; transcript_name "COS12"; transcript_source "SGD"; transcript_biotype "protein_coding";
VII	SGD	stop_codon	3930	3932	.	+	0	gene_id "YGL263W"; transcript_id "YGL263W"; exon_number "1"; gene_name "COS12"; gene_source "SGD"; gene_biotype "protein_coding"; transcript_name "COS12"; transcript_source "SGD"; transcript_biotype "protein_coding";
VII	SGD	gene	5312	5839	.	+	.	gene_id "YGL262W"; gene_source "SGD"; gene_biotype "protein_coding";
VII	SGD	transcript	5312	5839	.	+	.	gene_id "YGL262W"; transcript_id "YGL262W"; gene_source "SGD"; gene_biotype "protein_coding"; transcript_source "SGD"; transcript_biotype "protein_coding";
VII	SGD	exon	5312	5839	.	+	.	gene_id "YGL262W"; transcript_id "YGL262W"; exon_number "1"; gene_source "SGD"; gene_biotype "protein_coding"; transcript_source "SGD"; transcript_biotype "protein_coding"; exon_id "YGL262W.1";
VII	SGD	CDS	5312	5836	.	+	0	gene_id "YGL262W"; transcript_id "YGL262W"; exon_number "1"; gene_source "SGD"; gene_biotype "protein_coding"; transcript_source "SGD"; transcript_biotype "protein_coding"; protein_id "YGL262W"; protein_version "1";
VII	SGD	start_codon	5312	5314	.	+	0	gene_id "YGL262W"; transcript_id "YGL262W"; exon_number "1"; gene_source "SGD"; gene_biotype "protein_coding"; transcript_source "SGD"; transcript_biotype "protein_coding";
VII	SGD	stop_codon	5837	5839	.	+	0	gene_id "YGL262W"; transcript_id "YGL262W"; exon_number "1"; gene_source "SGD"; gene_biotype "protein_coding"; transcript_source "SGD"; transcript_biotype "protein_coding";
VII	SGD	gene	6290	6652	.	-	.	gene_id "YGL261C"; gene_name "PAU11"; gene_source "SGD"; gene_biotype "protein_coding";
VII	SGD	transcript	6290	6652	.	-	.	gene_id "YGL261C"; transcript_id "YGL261C"; gene_name "PAU11"; gene_source "SGD"; gene_biotype "protein_coding"; transcript_name "PAU11"; transcript_source "SGD"; transcript_biotype "protein_coding";
VII	SGD	exon	6290	6652	.	-	.	gene_id "YGL261C"; transcript_id "YGL261C"; exon_number "1"; gene_name "PAU11"; gene_source "SGD"; gene_biotype "protein_coding"; transcript_name "PAU11"; transcript_source "SGD"; transcript_biotype "protein_coding"; exon_id "YGL261C.1";
VII	SGD	CDS	6293	6652	.	-	0	gene_id "YGL261C"; transcript_id "YGL261C"; exon_number "1"; gene_name "PAU11"; gene_source "SGD"; gene_biotype "protein_coding"; transcript_name "PAU11"; transcript_source "SGD"; transcript_biotype "protein_coding"; protein_id "YGL261C"; protein_version "1";
VII	SGD	start_codon	6650	6652	.	-	0	gene_id "YGL261C"; transcript_id "YGL261C"; exon_number "1"; gene_name "PAU11"; gene_source "SGD"; gene_biotype "protein_coding"; transcript_name "PAU11"; transcript_source "SGD"; transcript_biotype "protein_coding";
VII	SGD	stop_codon	6290	6292	.	-	0	gene_id "YGL261C"; transcript_id "YGL261C"; exon_number "1"; gene_name "PAU11"; gene_source "SGD"; gene_biotype "protein_coding"; transcript_name "PAU11"; transcript_source "SGD"; transcript_biotype "protein_coding";
VII	SGD	gene	6860	7090	.	+	.	gene_id "YGL260W"; gene_source "SGD"; gene_biotype "protein_coding";
VII	SGD	transcript	6860	7090	.	+	.	gene_id "YGL260W"; transcript_id "YGL260W"; gene_source "SGD"; gene_biotype "protein_coding"; transcript_source "SGD"; transcript_biotype "protein_coding";
VII	SGD	exon	6860	7090	.	+	.	gene_id "YGL260W"; transcript_id "YGL260W"; exon_number "1"; gene_source "SGD"; gene_biotype "protein_coding"; transcript_source "SGD"; transcript_biotype "protein_coding"; exon_id "YGL260W.1";
VII	SGD	CDS	6860	7087	.	+	0	gene_id "YGL260W"; transcript_id "YGL260W"; exon_number "1"; gene_source "SGD"; gene_biotype "protein_coding"; transcript_source "SGD"; transcript_biotype "protein_coding"; protein_id "YGL260W"; protein_version "1";
VII	SGD	start_codon	6860	6862	.	+	0	gene_id "YGL260W"; transcript_id "YGL260W"; exon_number "1"; gene_source "SGD"; gene_biotype "protein_coding"; transcript_source "SGD"; transcript_biotype "protein_coding";
VII	SGD	stop_codon	7088	7090	.	+	0	gene_id "YGL260W"; transcript_id "YGL260W"; exon_number "1"; gene_source "SGD"; gene_biotype "protein_coding"; transcript_source "SGD"; transcript_biotype "protein_coding";
VII	SGD	gene	8470	8967	.	+	.	gene_id "YGL259W"; gene_name "YPS5"; gene_source "SGD"; gene_biotype "protein_coding";
VII	SGD	transcript	8470	8967	.	+	.	gene_id "YGL259W"; transcript_id "YGL259W"; gene_name "YPS5"; gene_source "SGD"; gene_biotype "protein_coding"; transcript_name "YPS5"; transcript_source "SGD"; transcript_biotype "protein_coding";
VII	SGD	exon	8470	8967	.	+	.	gene_id "YGL259W"; transcript_id "YGL259W"; exon_number "1"; gene_name "YPS5"; gene_source "SGD"; gene_biotype "protein_coding"; transcript_name "YPS5"; transcript_source "SGD"; transcript_biotype "protein_coding"; exon_id "YGL259W.1";
VII	SGD	CDS	8470	8964	.	+	0	gene_id "YGL259W"; transcript_id "YGL259W"; exon_number "1"; gene_name "YPS5"; gene_source "SGD"; gene_biotype "protein_coding"; transcript_name "YPS5"; transcript_source "SGD"; transcript_biotype "protein_coding"; protein_id "YGL259W"; protein_version "1";
VII	SGD	start_codon	8470	8472	.	+	0	gene_id "YGL259W"; transcript_id "YGL259W"; exon_number "1"; gene_name "YPS5"; gene_source "SGD"; gene_biotype "protein_coding"; transcript_name "YPS5"; transcript_source "SGD"; transcript_biotype "protein_coding";
VII	SGD	stop_codon	8965	8967	.	+	0	gene_id "YGL259W"; transcript_id "YGL259W"; exon_number "1"; gene_name "YPS5"; gene_source "SGD"; gene_biotype "protein_coding"; transcript_name "YPS5"; transcript_source "SGD"; transcript_biotype "protein_coding";
VII	SGD	gene	9162	9395	.	+	.	gene_id "YGL258W-A"; gene_source "SGD"; gene_biotype "protein_coding";
VII	SGD	transcript	9162	9395	.	+	.	gene_id "YGL258W-A"; transcript_id "YGL258W-A"; gene_source "SGD"; gene_biotype "protein_coding"; transcript_source "SGD"; transcript_biotype "protein_coding";
VII	SGD	exon	9162	9395	.	+	.	gene_id "YGL258W-A"; transcript_id "YGL258W-A"; exon_number "1"; gene_source "SGD"; gene_biotype "protein_coding"; transcript_source "SGD"; transcript_biotype "protein_coding"; exon_id "YGL258W-A.1";
VII	SGD	CDS	9162	9392	.	+	0	gene_id "YGL258W-A"; transcript_id "YGL258W-A"; exon_number "1"; gene_source "SGD"; gene_biotype "protein_coding"; transcript_source "SGD"; transcript_biotype "protein_coding"; protein_id "YGL258W-A"; protein_version "1";
VII	SGD	start_codon	9162	9164	.	+	0	gene_id "YGL258W-A"; transcript_id "YGL258W-A"; exon_number "1"; gene_source "SGD"; gene_biotype "protein_coding"; transcript_source "SGD"; transcript_biotype "protein_coding";
VII	SGD	stop_codon	9393	9395	.	+	0	gene_id "YGL258W-A"; transcript_id "YGL258W-A"; exon_number "1"; gene_source "SGD"; gene_biotype "protein_coding"; transcript_source "SGD"; transcript_biotype "protein_coding";
VII	SGD	gene	11110	11730	.	+	.	gene_id "YGL258W"; gene_name "VEL1"; gene_source "SGD"; gene_biotype "protein_coding";
VII	SGD	transcript	11110	11730	.	+	.	gene_id "YGL258W"; transcript_id "YGL258W"; gene_name "VEL1"; gene_source "SGD"; gene_biotype "protein_coding"; transcript_name "VEL1"; transcript_source "SGD"; transcript_biotype "protein_coding";
VII	SGD	exon	11110	11730	.	+	.	gene_id "YGL258W"; transcript_id "YGL258W"; exon_number "1"; gene_name "VEL1"; gene_source "SGD"; gene_biotype "protein_coding"; transcript_name "VEL1"; transcript_source "SGD"; transcript_biotype "protein_coding"; exon_id "YGL258W.1";
VII	SGD	CDS	11110	11727	.	+	0	gene_id "YGL258W"; transcript_id "YGL258W"; exon_number "1"; gene_name "VEL1"; gene_source "SGD"; gene_biotype "protein_coding"; transcript_name "VEL1"; transcript_source "SGD"; transcript_biotype "protein_coding"; protein_id "YGL258W"; protein_version "1";
VII	SGD	start_codon	11110	11112	.	+	0	gene_id "YGL258W"; transcript_id "YGL258W"; exon_number "1"; gene_name "VEL1"; gene_source "SGD"; gene_biotype "protein_coding"; transcript_name "VEL1"; transcript_source "SGD"; transcript_biotype "protein_coding";
VII	SGD	stop_codon	11728	11730	.	+	0	gene_id "YGL258W"; transcript_id "YGL258W"; exon_number "1"; gene_name "VEL1"; gene_source "SGD"; gene_biotype "protein_coding"; transcript_name "VEL1"; transcript_source "SGD"; transcript_biotype "protein_coding";
VII	SGD	gene	12359	14306	.	-	.	gene_id "YGL257C"; gene_name "MNT2"; gene_source "SGD"; gene_biotype "protein_coding";
VII	SGD	transcript	12359	14306	.	-	.	gene_id "YGL257C"; transcript_id "YGL257C"; gene_name "MNT2"; gene_source "SGD"; gene_biotype "protein_coding"; transcript_name "MNT2"; transcript_source "SGD"; transcript_biotype "protein_coding";
VII	SGD	exon	12359	14306	.	-	.	gene_id "YGL257C"; transcript_id "YGL257C"; exon_number "1"; gene_name "MNT2"; gene_source "SGD"; gene_biotype "protein_coding"; transcript_name "MNT2"; transcript_source "SGD"; transcript_biotype "protein_coding"; exon_id "YGL257C.1";
VII	SGD	CDS	12484	14157	.	-	0	gene_id "YGL257C"; transcript_id "YGL257C"; exon_number "1"; gene_name "MNT2"; gene_source "SGD"; gene_biotype "protein_coding"; transcript_name "MNT2"; transcript_source "SGD"; transcript_biotype "protein_coding"; protein_id "YGL257C"; protein_version "1";
VII	SGD	start_codon	14155	14157	.	-	0	gene_id "YGL257C"; transcript_id "YGL257C"; exon_number "1"; gene_name "MNT2"; gene_source "SGD"; gene_biotype "protein_coding"; transcript_name "MNT2"; transcript_source "SGD"; transcript_biotype "protein_coding";
VII	SGD	stop_codon	12481	12483	.	-	0	gene_id "YGL257C"; transcript_id "YGL257C"; exon_number "1"; gene_name "MNT2"; gene_source "SGD"; gene_biotype "protein_coding"; transcript_name "MNT2"; transcript_source "SGD"; transcript_biotype "protein_coding";
VII	SGD	gene	14661	16524	.	+	.	gene_id "YGL256W"; gene_name "ADH4"; gene_source "SGD"; gene_biotype "protein_coding";
VII	SGD	transcript	14661	16524	.	+	.	gene_id "YGL256W"; transcript_id "YGL256W"; gene_name "ADH4"; gene_source "SGD"; gene_biotype "protein_coding"; transcript_name "ADH4"; transcript_source "SGD"; transcript_biotype "protein_coding";
VII	SGD	exon	14661	16524	.	+	.	gene_id "YGL256W"; transcript_id "YGL256W"; exon_number "1"; gene_name "ADH4"; gene_source "SGD"; gene_biotype "protein_coding"; transcript_name "ADH4"; transcript_source "SGD"; transcript_biotype "protein_coding"; exon_id "YGL256W.1";
VII	SGD	CDS	15159	16304	.	+	0	gene_id "YGL256W"; transcript_id "YGL256W"; exon_number "1"; gene_name "ADH4"; gene_source "SGD"; gene_biotype "protein_coding"; transcript_name "ADH4"; transcript_source "SGD"; transcript_biotype "protein_coding"; protein_id "YGL256W"; protein_version "1";
VII	SGD	start_codon	15159	15161	.	+	0	gene_id "YGL256W"; transcript_id "YGL256W"; exon_number "1"; gene_name "ADH4"; gene_source "SGD"; gene_biotype "protein_coding"; transcript_name "ADH4"; transcript_source "SGD"; transcript_biotype "protein_coding";
VII	SGD	stop_codon	16305	16307	.	+	0	gene_id "YGL256W"; transcript_id "YGL256W"; exon_number "1"; gene_name "ADH4"; gene_source "SGD"; gene_biotype "protein_coding"; transcript_name "ADH4"; transcript_source "SGD"; transcript_biotype "protein_coding";
VII	SGD	gene	20933	22204	.	+	.	gene_id "YGL255W"; gene_name "ZRT1"; gene_source "SGD"; gene_biotype "protein_coding";
VII	SGD	transcript	20933	22204	.	+	.	gene_id "YGL255W"; transcript_id "YGL255W"; gene_name "ZRT1"; gene_source "SGD"; gene_biotype "protein_coding"; transcript_name "ZRT1"; transcript_source "SGD"; transcript_biotype "protein_coding";
VII	SGD	exon	20933	22204	.	+	.	gene_id "YGL255W"; transcript_id "YGL255W"; exon_number "1"; gene_name "ZRT1"; gene_source "SGD"; gene_biotype "protein_coding"; transcript_name "ZRT1"; transcript_source "SGD"; transcript_biotype "protein_coding"; exon_id "YGL255W.1";
VII	SGD	CDS	20978	22105	.	+	0	gene_id "YGL255W"; transcript_id "YGL255W"; exon_number "1"; gene_name "ZRT1"; gene_source "SGD"; gene_biotype "protein_coding"; transcript_name "ZRT1"; transcript_source "SGD"; transcript_biotype "protein_coding"; protein_id "YGL255W"; protein_version "1";
VII	SGD	start_codon	20978	20980	.	+	0	gene_id "YGL255W"; transcript_id "YGL255W"; exon_number "1"; gene_name "ZRT1"; gene_source "SGD"; gene_biotype "protein_coding"; transcript_name "ZRT1"; transcript_source "SGD"; transcript_biotype "protein_coding";
VII	SGD	stop_codon	22106	22108	.	+	0	gene_id "YGL255W"; transcript_id "YGL255W"; exon_number "1"; gene_name "ZRT1"; gene_source "SGD"; gene_biotype "protein_coding"; transcript_name "ZRT1"; transcript_source "SGD"; transcript_biotype "protein_coding";
VII	SGD	gene	22304	23203	.	+	.	gene_id "YGL254W"; gene_name "FZF1"; gene_source "SGD"; gene_biotype "protein_coding";
VII	SGD	transcript	22304	23203	.	+	.	gene_id "YGL254W"; transcript_id "YGL254W"; gene_name "FZF1"; gene_source "SGD"; gene_biotype "protein_coding"; transcript_name "FZF1"; transcript_source "SGD"; transcript_biotype "protein_coding";
VII	SGD	exon	22304	23203	.	+	.	gene_id "YGL254W"; transcript_id "YGL254W"; exon_number "1"; gene_name "FZF1"; gene_source "SGD"; gene_biotype "protein_coding"; transcript_name "FZF1"; transcript_source "SGD"; transcript_biotype "protein_coding"; exon_id "YGL254W.1";
VII	SGD	CDS	22304	23200	.	+	0	gene_id "YGL254W"; transcript_id "YGL254W"; exon_number "1"; gene_name "FZF1"; gene_source "SGD"; gene_biotype "protein_coding"; transcript_name "FZF1"; transcript_source "SGD"; transcript_biotype "protein_coding"; protein_id "YGL254W"; protein_version "1";
VII	SGD	start_codon	22304	22306	.	+	0	gene_id "YGL254W"; transcript_id "YGL254W"; exon_number "1"; gene_name "FZF1"; gene_source "SGD"; gene_biotype "protein_coding"; transcript_name "FZF1"; transcript_source "SGD"; transcript_biotype "protein_coding";
VII	SGD	stop_codon	23201	23203	.	+	0	gene_id "YGL254W"; transcript_id "YGL254W"; exon_number "1"; gene_name "FZF1"; gene_source "SGD"; gene_biotype "protein_coding"; transcript_name "FZF1"; transcript_source "SGD"; transcript_biotype "protein_coding";
VII	SGD	gene	23879	25635	.	+	.	gene_id "YGL253W"; gene_name "HXK2"; gene_source "SGD"; gene_biotype "protein_coding";
VII	SGD	transcript	23879	25635	.	+	.	gene_id "YGL253W"; transcript_id "YGL253W"; gene_name "HXK2"; gene_source "SGD"; gene_biotype "protein_coding"; transcript_name "HXK2"; transcript_source "SGD"; transcript_biotype "protein_coding";
VII	SGD	exon	23879	25635	.	+	.	gene_id "YGL253W"; transcript_id "YGL253W"; exon_number "1"; gene_name "HXK2"; gene_source "SGD"; gene_biotype "protein_coding"; transcript_name "HXK2"; transcript_source "SGD"; transcript_biotype "protein_coding"; exon_id "YGL253W.1";
VII	SGD	CDS	23935	25392	.	+	0	gene_id "YGL253W"; transcript_id "YGL253W"; exon_number "1"; gene_name "HXK2"; gene_source "SGD"; gene_biotype "protein_coding"; transcript_name "HXK2"; transcript_source "SGD"; transcript_biotype "protein_coding"; protein_id "YGL253W"; protein_version "1";
VII	SGD	start_codon	23935	23937	.	+	0	gene_id "YGL253W"; transcript_id "YGL253W"; exon_number "1"; gene_name "HXK2"; gene_source "SGD"; gene_biotype "protein_coding"; transcript_name "HXK2"; transcript_source "SGD"; transcript_biotype "protein_coding";
VII	SGD	stop_codon	25393	25395	.	+	0	gene_id "YGL253W"; transcript_id "YGL253W"; exon_number "1"; gene_name "HXK2"; gene_source "SGD"; gene_biotype "protein_coding"; transcript_name "HXK2"; transcript_source "SGD"; transcript_biotype "protein_coding";
VII	SGD	gene	25615	27544	.	-	.	gene_id "YGL252C"; gene_name "RTG2"; gene_source "SGD"; gene_biotype "protein_coding";
VII	SGD	transcript	25615	27544	.	-	.	gene_id "YGL252C"; transcript_id "YGL252C"; gene_name "RTG2"; gene_source "SGD"; gene_biotype "protein_coding"; transcript_name "RTG2"; transcript_source "SGD"; transcript_biotype "protein_coding";
VII	SGD	exon	25615	27544	.	-	.	gene_id "YGL252C"; transcript_id "YGL252C"; exon_number "1"; gene_name "RTG2"; gene_source "SGD"; gene_biotype "protein_coding"; transcript_name "RTG2"; transcript_source "SGD"; transcript_biotype "protein_coding"; exon_id "YGL252C.1";
VII	SGD	CDS	25721	27484	.	-	0	gene_id "YGL252C"; transcript_id "YGL252C"; exon_number "1"; gene_name "RTG2"; gene_source "SGD"; gene_biotype "protein_coding"; transcript_name "RTG2"; transcript_source "SGD"; transcript_biotype "protein_coding"; protein_id "YGL252C"; protein_version "1";
VII	SGD	start_codon	27482	27484	.	-	0	gene_id "YGL252C"; transcript_id "YGL252C"; exon_number "1"; gene_name "RTG2"; gene_source "SGD"; gene_biotype "protein_coding"; transcript_name "RTG2"; transcript_source "SGD"; transcript_biotype "protein_coding";
VII	SGD	stop_codon	25718	25720	.	-	0	gene_id "YGL252C"; transcript_id "YGL252C"; exon_number "1"; gene_name "RTG2"; gene_source "SGD"; gene_biotype "protein_coding"; transcript_name "RTG2"; transcript_source "SGD"; transcript_biotype "protein_coding";
VII	SGD	gene	27921	31636	.	-	.	gene_id "YGL251C"; gene_name "HFM1"; gene_source "SGD"; gene_biotype "protein_coding";
VII	SGD	transcript	27921	31636	.	-	.	gene_id "YGL251C"; transcript_id "YGL251C"; gene_name "HFM1"; gene_source "SGD"; gene_biotype "protein_coding"; transcript_name "HFM1"; transcript_source "SGD"; transcript_biotype "protein_coding";
VII	SGD	exon	31579	31636	.	-	.	gene_id "YGL251C"; transcript_id "YGL251C"; exon_number "1"; gene_name "HFM1"; gene_source "SGD"; gene_biotype "protein_coding"; transcript_name "HFM1"; transcript_source "SGD"; transcript_biotype "protein_coding"; exon_id "YGL251C.1";
VII	SGD	CDS	31579	31636	.	-	0	gene_id "YGL251C"; transcript_id "YGL251C"; exon_number "1"; gene_name "HFM1"; gene_source "SGD"; gene_biotype "protein_coding"; transcript_name "HFM1"; transcript_source "SGD"; transcript_biotype "protein_coding"; protein_id "YGL251C"; protein_version "1";
VII	SGD	start_codon	31634	31636	.	-	0	gene_id "YGL251C"; transcript_id "YGL251C"; exon_number "1"; gene_name "HFM1"; gene_source "SGD"; gene_biotype "protein_coding"; transcript_name "HFM1"; transcript_source "SGD"; transcript_biotype "protein_coding";
VII	SGD	exon	27921	31426	.	-	.	gene_id "YGL251C"; transcript_id "YGL251C"; exon_number "2"; gene_name "HFM1"; gene_source "SGD"; gene_biotype "protein_coding"; transcript_name "HFM1"; transcript_source "SGD"; transcript_biotype "protein_coding"; exon_id "YGL251C.2";
VII	SGD	CDS	27921	31426	.	-	1	gene_id "YGL251C"; transcript_id "YGL251C"; exon_number "2"; gene_name "HFM1"; gene_source "SGD"; gene_biotype "protein_coding"; transcript_name "HFM1"; transcript_source "SGD"; transcript_biotype "protein_coding"; protein_id "YGL251C"; protein_version "1";
VII	SGD	gene	31869	32906	.	+	.	gene_id "YGL250W"; gene_name "RMR1"; gene_source "SGD"; gene_biotype "protein_coding";
VII	SGD	transcript	31869	32906	.	+	.	gene_id "YGL250W"; transcript_id "YGL250W"; gene_name "RMR1"; gene_source "SGD"; gene_biotype "protein_coding"; transcript_name "RMR1"; transcript_source "SGD"; transcript_biotype "protein_coding";
VII	SGD	exon	31869	32906	.	+	.	gene_id "YGL250W"; transcript_id "YGL250W"; exon_number "1"; gene_name "RMR1"; gene_source "SGD"; gene_biotype "protein_coding"; transcript_name "RMR1"; transcript_source "SGD"; transcript_biotype "protein_coding"; exon_id "YGL250W.1";
VII	SGD	CDS	31910	32632	.	+	0	gene_id "YGL250W"; transcript_id "YGL250W"; exon_number "1"; gene_name "RMR1"; gene_source "SGD"; gene_biotype "protein_coding"; transcript_name "RMR1"; transcript_source "SGD"; transcript_biotype "protein_coding"; protein_id "YGL250W"; protein_version "1";
VII	SGD	start_codon	31910	31912	.	+	0	gene_id "YGL250W"; transcript_id "YGL250W"; exon_number "1"; gene_name "RMR1"; gene_source "SGD"; gene_biotype "protein_coding"; transcript_name "RMR1"; transcript_source "SGD"; transcript_biotype "protein_coding";
VII	SGD	stop_codon	32633	32635	.	+	0	gene_id "YGL250W"; transcript_id "YGL250W"; exon_number "1"; gene_name "RMR1"; gene_source "SGD"; gene_biotype "protein_coding"; transcript_name "RMR1"; transcript_source "SGD"; transcript_biotype "protein_coding";
VII	SGD	gene	33098	35212	.	+	.	gene_id "YGL249W"; gene_name "ZIP2"; gene_source "SGD"; gene_biotype "protein_coding";
VII	SGD	transcript	33098	35212	.	+	.	gene_id "YGL249W"; transcript_id "YGL249W"; gene_name "ZIP2"; gene_source "SGD"; gene_biotype "protein_coding"; transcript_name "ZIP2"; transcript_source "SGD"; transcript_biotype "protein_coding";
VII	SGD	exon	33098	35212	.	+	.	gene_id "YGL249W"; transcript_id "YGL249W"; exon_number "1"; gene_name "ZIP2"; gene_source "SGD"; gene_biotype "protein_coding"; transcript_name "ZIP2"; transcript_source "SGD"; transcript_biotype "protein_coding"; exon_id "YGL249W.1";
VII	SGD	CDS	33098	35209	.	+	0	gene_id "YGL249W"; transcript_id "YGL249W"; exon_number "1"; gene_name "ZIP2"; gene_source "SGD"; gene_biotype "protein_coding"; transcript_name "ZIP2"; transcript_source "SGD"; transcript_biotype "protein_coding"; protein_id "YGL249W"; protein_version "1";
VII	SGD	start_codon	33098	33100	.	+	0	gene_id "YGL249W"; transcript_id "YGL249W"; exon_number "1"; gene_name "ZIP2"; gene_source "SGD"; gene_biotype "protein_coding"; transcript_name "ZIP2"; transcript_source "SGD"; transcript_biotype "protein_coding";
VII	SGD	stop_codon	35210	35212	.	+	0	gene_id "YGL249W"; transcript_id "YGL249W"; exon_number "1"; gene_name "ZIP2"; gene_source "SGD"; gene_biotype "protein_coding"; transcript_name "ZIP2"; transcript_source "SGD"; transcript_biotype "protein_coding";
VII	SGD	gene	35524	36827	.	+	.	gene_id "YGL248W"; gene_name "PDE1"; gene_source "SGD"; gene_biotype "protein_coding";
VII	SGD	transcript	35524	36827	.	+	.	gene_id "YGL248W"; transcript_id "YGL248W"; gene_name "PDE1"; gene_source "SGD"; gene_biotype "protein_coding"; transcript_name "PDE1"; transcript_source "SGD"; transcript_biotype "protein_coding";
VII	SGD	exon	35524	36827	.	+	.	gene_id "YGL248W"; transcript_id "YGL248W"; exon_number "1"; gene_name "PDE1"; gene_source "SGD"; gene_biotype "protein_coding"; transcript_name "PDE1"; transcript_source "SGD"; transcript_biotype "protein_coding"; exon_id "YGL248W.1";
VII	SGD	CDS	35653	36759	.	+	0	gene_id "YGL248W"; transcript_id "YGL248W"; exon_number "1"; gene_name "PDE1"; gene_source "SGD"; gene_biotype "protein_coding"; transcript_name "PDE1"; transcript_source "SGD"; transcript_biotype "protein_coding"; protein_id "YGL248W"; protein_version "1";
VII	SGD	start_codon	35653	35655	.	+	0	gene_id "YGL248W"; transcript_id "YGL248W"; exon_number "1"; gene_name "PDE1"; gene_source "SGD"; gene_biotype "protein_coding"; transcript_name "PDE1"; transcript_source "SGD"; transcript_biotype "protein_coding";
VII	SGD	stop_codon	36760	36762	.	+	0	gene_id "YGL248W"; transcript_id "YGL248W"; exon_number "1"; gene_name "PDE1"; gene_source "SGD"; gene_biotype "protein_coding"; transcript_name "PDE1"; transcript_source "SGD"; transcript_biotype "protein_coding";
VII	SGD	gene	36913	37623	.	+	.	gene_id "YGL247W"; gene_name "BRR6"; gene_source "SGD"; gene_biotype "protein_coding";
VII	SGD	transcript	36913	37623	.	+	.	gene_id "YGL247W"; transcript_id "YGL247W"; gene_name "BRR6"; gene_source "SGD"; gene_biotype "protein_coding"; transcript_name "BRR6"; transcript_source "SGD"; transcript_biotype "protein_coding";
VII	SGD	exon	36913	37623	.	+	.	gene_id "YGL247W"; transcript_id "YGL247W"; exon_number "1"; gene_name "BRR6"; gene_source "SGD"; gene_biotype "protein_coding"; transcript_name "BRR6"; transcript_source "SGD"; transcript_biotype "protein_coding"; exon_id "YGL247W.1";
VII	SGD	CDS	36933	37523	.	+	0	gene_id "YGL247W"; transcript_id "YGL247W"; exon_number "1"; gene_name "BRR6"; gene_source "SGD"; gene_biotype "protein_coding"; transcript_name "BRR6"; transcript_source "SGD"; transcript_biotype "protein_coding"; protein_id "YGL247W"; protein_version "1";
VII	SGD	start_codon	36933	36935	.	+	0	gene_id "YGL247W"; transcript_id "YGL247W"; exon_number "1"; gene_name "BRR6"; gene_source "SGD"; gene_biotype "protein_coding"; transcript_name "BRR6"; transcript_source "SGD"; transcript_biotype "protein_coding";
VII	SGD	stop_codon	37524	37526	.	+	0	gene_id "YGL247W"; transcript_id "YGL247W"; exon_number "1"; gene_name "BRR6"; gene_source "SGD"; gene_biotype "protein_coding"; transcript_name "BRR6"; transcript_source "SGD"; transcript_biotype "protein_coding";
VII	SGD	gene	37469	38820	.	-	.	gene_id "YGL246C"; gene_name "RAI1"; gene_source "SGD"; gene_biotype "protein_coding";
VII	SGD	transcript	37469	38820	.	-	.	gene_id "YGL246C"; transcript_id "YGL246C"; gene_name "RAI1"; gene_source "SGD"; gene_biotype "protein_coding"; transcript_name "RAI1"; transcript_source "SGD"; transcript_biotype "protein_coding";
VII	SGD	exon	37469	38820	.	-	.	gene_id "YGL246C"; transcript_id "YGL246C"; exon_number "1"; gene_name "RAI1"; gene_source "SGD"; gene_biotype "protein_coding"; transcript_name "RAI1"; transcript_source "SGD"; transcript_biotype "protein_coding"; exon_id "YGL246C.1";
VII	SGD	CDS	37620	38780	.	-	0	gene_id "YGL246C"; transcript_id "YGL246C"; exon_number "1"; gene_name "RAI1"; gene_source "SGD"; gene_biotype "protein_coding"; transcript_name "RAI1"; transcript_source "SGD"; transcript_biotype "protein_coding"; protein_id "YGL246C"; protein_version "1";
VII	SGD	start_codon	38778	38780	.	-	0	gene_id "YGL246C"; transcript_id "YGL246C"; exon_number "1"; gene_name "RAI1"; gene_source "SGD"; gene_biotype "protein_coding"; transcript_name "RAI1"; transcript_source "SGD"; transcript_biotype "protein_coding";
VII	SGD	stop_codon	37617	37619	.	-	0	gene_id "YGL246C"; transcript_id "YGL246C"; exon_number "1"; gene_name "RAI1"; gene_source "SGD"; gene_biotype "protein_coding"; transcript_name "RAI1"; transcript_source "SGD"; transcript_biotype "protein_coding";
VII	SGD	gene	38980	41242	.	+	.	gene_id "YGL245W"; gene_name "GUS1"; gene_source "SGD"; gene_biotype "protein_coding";
VII	SGD	transcript	38980	41242	.	+	.	gene_id "YGL245W"; transcript_id "YGL245W"; gene_name "GUS1"; gene_source "SGD"; gene_biotype "protein_coding"; transcript_name "GUS1"; transcript_source "SGD"; transcript_biotype "protein_coding";
VII	SGD	exon	38980	41242	.	+	.	gene_id "YGL245W"; transcript_id "YGL245W"; exon_number "1"; gene_name "GUS1"; gene_source "SGD"; gene_biotype "protein_coding"; transcript_name "GUS1"; transcript_source "SGD"; transcript_biotype "protein_coding"; exon_id "YGL245W.1";
VII	SGD	CDS	39023	41146	.	+	0	gene_id "YGL245W"; transcript_id "YGL245W"; exon_number "1"; gene_name "GUS1"; gene_source "SGD"; gene_biotype "protein_coding"; transcript_name "GUS1"; transcript_source "SGD"; transcript_biotype "protein_coding"; protein_id "YGL245W"; protein_version "1";
VII	SGD	start_codon	39023	39025	.	+	0	gene_id "YGL245W"; transcript_id "YGL245W"; exon_number "1"; gene_name "GUS1"; gene_source "SGD"; gene_biotype "protein_coding"; transcript_name "GUS1"; transcript_source "SGD"; transcript_biotype "protein_coding";
VII	SGD	stop_codon	41147	41149	.	+	0	gene_id "YGL245W"; transcript_id "YGL245W"; exon_number "1"; gene_name "GUS1"; gene_source "SGD"; gene_biotype "protein_coding"; transcript_name "GUS1"; transcript_source "SGD"; transcript_biotype "protein_coding";
VII	SGD	gene	41423	43174	.	+	.	gene_id "YGL244W"; gene_name "RTF1"; gene_source "SGD"; gene_biotype "protein_coding";
VII	SGD	transcript	41423	43174	.	+	.	gene_id "YGL244W"; transcript_id "YGL244W"; gene_name "RTF1"; gene_source "SGD"; gene_biotype "protein_coding"; transcript_name "RTF1"; transcript_source "SGD"; transcript_biotype "protein_coding";
VII	SGD	exon	41423	43174	.	+	.	gene_id "YGL244W"; transcript_id "YGL244W"; exon_number "1"; gene_name "RTF1"; gene_source "SGD"; gene_biotype "protein_coding"; transcript_name "RTF1"; transcript_source "SGD"; transcript_biotype "protein_coding"; exon_id "YGL244W.1";
VII	SGD	CDS	41498	43171	.	+	0	gene_id "YGL244W"; transcript_id "YGL244W"; exon_number "1"; gene_name "RTF1"; gene_source "SGD"; gene_biotype "protein_coding"; transcript_name "RTF1"; transcript_source "SGD"; transcript_biotype "protein_coding"; protein_id "YGL244W"; protein_version "1";
VII	SGD	start_codon	41498	41500	.	+	0	gene_id "YGL244W"; transcript_id "YGL244W"; exon_number "1"; gene_name "RTF1"; gene_source "SGD"; gene_biotype "protein_coding"; transcript_name "RTF1"; transcript_source "SGD"; transcript_biotype "protein_coding";
VII	SGD	stop_codon	43172	43174	.	+	0	gene_id "YGL244W"; transcript_id "YGL244W"; exon_number "1"; gene_name "RTF1"; gene_source "SGD"; gene_biotype "protein_coding"; transcript_name "RTF1"; transcript_source "SGD"; transcript_biotype "protein_coding";
VII	SGD	gene	43307	44643	.	+	.	gene_id "YGL243W"; gene_name "TAD1"; gene_source "SGD"; gene_biotype "protein_coding";
VII	SGD	transcript	43307	44643	.	+	.	gene_id "YGL243W"; transcript_id "YGL243W"; gene_name "TAD1"; gene_source "SGD"; gene_biotype "protein_coding"; transcript_name "TAD1"; transcript_source "SGD"; transcript_biotype "protein_coding";
VII	SGD	exon	43307	44643	.	+	.	gene_id "YGL243W"; transcript_id "YGL243W"; exon_number "1"; gene_name "TAD1"; gene_source "SGD"; gene_biotype "protein_coding"; transcript_name "TAD1"; transcript_source "SGD"; transcript_biotype "protein_coding"; exon_id "YGL243W.1";
VII	SGD	CDS	43307	44506	.	+	0	gene_id "YGL243W"; transcript_id "YGL243W"; exon_number "1"; gene_name "TAD1"; gene_source "SGD"; gene_biotype "protein_coding"; transcript_name "TAD1"; transcript_source "SGD"; transcript_biotype "protein_coding"; protein_id "YGL243W"; protein_version "1";
VII	SGD	start_codon	43307	43309	.	+	0	gene_id "YGL243W"; transcript_id "YGL243W"; exon_number "1"; gene_name "TAD1"; gene_source "SGD"; gene_biotype "protein_coding"; transcript_name "TAD1"; transcript_source "SGD"; transcript_biotype "protein_coding";
VII	SGD	stop_codon	44507	44509	.	+	0	gene_id "YGL243W"; transcript_id "YGL243W"; exon_number "1"; gene_name "TAD1"; gene_source "SGD"; gene_biotype "protein_coding"; transcript_name "TAD1"; transcript_source "SGD"; transcript_biotype "protein_coding";
VII	SGD	gene	44446	45262	.	-	.	gene_id "YGL242C"; gene_source "SGD"; gene_biotype "protein_coding";
VII	SGD	transcript	44446	45262	.	-	.	gene_id "YGL242C"; transcript_id "YGL242C"; gene_source "SGD"; gene_biotype "protein_coding"; transcript_source "SGD"; transcript_biotype "protein_coding";
VII	SGD	exon	44446	45262	.	-	.	gene_id "YGL242C"; transcript_id "YGL242C"; exon_number "1"; gene_source "SGD"; gene_biotype "protein_coding"; transcript_source "SGD"; transcript_biotype "protein_coding"; exon_id "YGL242C.1";
VII	SGD	CDS	44655	45197	.	-	0	gene_id "YGL242C"; transcript_id "YGL242C"; exon_number "1"; gene_source "SGD"; gene_biotype "protein_coding"; transcript_source "SGD"; transcript_biotype "protein_coding"; protein_id "YGL242C"; protein_version "1";
VII	SGD	start_codon	45195	45197	.	-	0	gene_id "YGL242C"; transcript_id "YGL242C"; exon_number "1"; gene_source "SGD"; gene_biotype "protein_coding"; transcript_source "SGD"; transcript_biotype "protein_coding";
VII	SGD	stop_codon	44652	44654	.	-	0	gene_id "YGL242C"; transcript_id "YGL242C"; exon_number "1"; gene_source "SGD"; gene_biotype "protein_coding"; transcript_source "SGD"; transcript_biotype "protein_coding";
VII	SGD	gene	45445	48459	.	+	.	gene_id "YGL241W"; gene_name "KAP114"; gene_source "SGD"; gene_biotype "protein_coding";
VII	SGD	transcript	45445	48459	.	+	.	gene_id "YGL241W"; transcript_id "YGL241W"; gene_name "KAP114"; gene_source "SGD"; gene_biotype "protein_coding"; transcript_name "KAP114"; transcript_source "SGD"; transcript_biotype "protein_coding";
VII	SGD	exon	45445	48459	.	+	.	gene_id "YGL241W"; transcript_id "YGL241W"; exon_number "1"; gene_name "KAP114"; gene_source "SGD"; gene_biotype "protein_coding"; transcript_name "KAP114"; transcript_source "SGD"; transcript_biotype "protein_coding"; exon_id "YGL241W.1";
VII	SGD	CDS	45445	48456	.	+	0	gene_id "YGL241W"; transcript_id "YGL241W"; exon_number "1"; gene_name "KAP114"; gene_source "SGD"; gene_biotype "protein_coding"; transcript_name "KAP114"; transcript_source "SGD"; transcript_biotype "protein_coding"; protein_id "YGL241W"; protein_version "1";
VII	SGD	start_codon	45445	45447	.	+	0	gene_id "YGL241W"; transcript_id "YGL241W"; exon_number "1"; gene_name "KAP114"; gene_source "SGD"; gene_biotype "protein_coding"; transcript_name "KAP114"; transcript_source "SGD"; transcript_biotype "protein_coding";
VII	SGD	stop_codon	48457	48459	.	+	0	gene_id "YGL241W"; transcript_id "YGL241W"; exon_number "1"; gene_name "KAP114"; gene_source "SGD"; gene_biotype "protein_coding"; transcript_name "KAP114"; transcript_source "SGD"; transcript_biotype "protein_coding";
VII	SGD	gene	48613	49365	.	+	.	gene_id "YGL240W"; gene_name "DOC1"; gene_source "SGD"; gene_biotype "protein_coding";
VII	SGD	transcript	48613	49365	.	+	.	gene_id "YGL240W"; transcript_id "YGL240W"; gene_name "DOC1"; gene_source "SGD"; gene_biotype "protein_coding"; transcript_name "DOC1"; transcript_source "SGD"; transcript_biotype "protein_coding";
VII	SGD	exon	48613	49365	.	+	.	gene_id "YGL240W"; transcript_id "YGL240W"; exon_number "1"; gene_name "DOC1"; gene_source "SGD"; gene_biotype "protein_coding"; transcript_name "DOC1"; transcript_source "SGD"; transcript_biotype "protein_coding"; exon_id "YGL240W.1";
VII	SGD	CDS	48613	49362	.	+	0	gene_id "YGL240W"; transcript_id "YGL240W"; exon_number "1"; gene_name "DOC1"; gene_source "SGD"; gene_biotype "protein_coding"; transcript_name "DOC1"; transcript_source "SGD"; transcript_biotype "protein_coding"; protein_id "YGL240W"; protein_version "1";
VII	SGD	start_codon	48613	48615	.	+	0	gene_id "YGL240W"; transcript_id "YGL240W"; exon_number "1"; gene_name "DOC1"; gene_source "SGD"; gene_biotype "protein_coding"; transcript_name "DOC1"; transcript_source "SGD"; transcript_biotype "protein_coding";
VII	SGD	stop_codon	49363	49365	.	+	0	gene_id "YGL240W"; transcript_id "YGL240W"; exon_number "1"; gene_name "DOC1"; gene_source "SGD"; gene_biotype "protein_coding"; transcript_name "DOC1"; transcript_source "SGD"; transcript_biotype "protein_coding";
VII	SGD	gene	49431	49745	.	-	.	gene_id "YGL239C"; gene_source "SGD"; gene_biotype "protein_coding";
VII	SGD	transcript	49431	49745	.	-	.	gene_id "YGL239C"; transcript_id "YGL239C"; gene_source "SGD"; gene_biotype "protein_coding"; transcript_source "SGD"; transcript_biotype "protein_coding";
VII	SGD	exon	49431	49745	.	-	.	gene_id "YGL239C"; transcript_id "YGL239C"; exon_number "1"; gene_source "SGD"; gene_biotype "protein_coding"; transcript_source "SGD"; transcript_biotype "protein_coding"; exon_id "YGL239C.1";
VII	SGD	CDS	49434	49745	.	-	0	gene_id "YGL239C"; transcript_id "YGL239C"; exon_number "1"; gene_source "SGD"; gene_biotype "protein_coding"; transcript_source "SGD"; transcript_biotype "protein_coding"; protein_id "YGL239C"; protein_version "1";
VII	SGD	start_codon	49743	49745	.	-	0	gene_id "YGL239C"; transcript_id "YGL239C"; exon_number "1"; gene_source "SGD"; gene_biotype "protein_coding"; transcript_source "SGD"; transcript_biotype "protein_coding";
VII	SGD	stop_codon	49431	49433	.	-	0	gene_id "YGL239C"; transcript_id "YGL239C"; exon_number "1"; gene_source "SGD"; gene_biotype "protein_coding"; transcript_source "SGD"; transcript_biotype "protein_coding";
VII	SGD	gene	49532	52544	.	+	.	gene_id "YGL238W"; gene_name "CSE1"; gene_source "SGD"; gene_biotype "protein_coding";
VII	SGD	transcript	49532	52544	.	+	.	gene_id "YGL238W"; transcript_id "YGL238W"; gene_name "CSE1"; gene_source "SGD"; gene_biotype "protein_coding"; transcript_name "CSE1"; transcript_source "SGD"; transcript_biotype "protein_coding";
VII	SGD	exon	49532	52544	.	+	.	gene_id "YGL238W"; transcript_id "YGL238W"; exon_number "1"; gene_name "CSE1"; gene_source "SGD"; gene_biotype "protein_coding"; transcript_name "CSE1"; transcript_source "SGD"; transcript_biotype "protein_coding"; exon_id "YGL238W.1";
VII	SGD	CDS	49552	52431	.	+	0	gene_id "YGL238W"; transcript_id "YGL238W"; exon_number "1"; gene_name "CSE1"; gene_source "SGD"; gene_biotype "protein_coding"; transcript_name "CSE1"; transcript_source "SGD"; transcript_biotype "protein_coding"; protein_id "YGL238W"; protein_version "1";
VII	SGD	start_codon	49552	49554	.	+	0	gene_id "YGL238W"; transcript_id "YGL238W"; exon_number "1"; gene_name "CSE1"; gene_source "SGD"; gene_biotype "protein_coding"; transcript_name "CSE1"; transcript_source "SGD"; transcript_biotype "protein_coding";
VII	SGD	stop_codon	52432	52434	.	+	0	gene_id "YGL238W"; transcript_id "YGL238W"; exon_number "1"; gene_name "CSE1"; gene_source "SGD"; gene_biotype "protein_coding"; transcript_name "CSE1"; transcript_source "SGD"; transcript_biotype "protein_coding";
VII	SGD	gene	52594	53612	.	-	.	gene_id "YGL237C"; gene_name "HAP2"; gene_source "SGD"; gene_biotype "protein_coding";
VII	SGD	transcript	52594	53612	.	-	.	gene_id "YGL237C"; transcript_id "YGL237C"; gene_name "HAP2"; gene_source "SGD"; gene_biotype "protein_coding"; transcript_name "HAP2"; transcript_source "SGD"; transcript_biotype "protein_coding";
VII	SGD	exon	52594	53612	.	-	.	gene_id "YGL237C"; transcript_id "YGL237C"; exon_number "1"; gene_name "HAP2"; gene_source "SGD"; gene_biotype "protein_coding"; transcript_name "HAP2"; transcript_source "SGD"; transcript_biotype "protein_coding"; exon_id "YGL237C.1";
VII	SGD	CDS	52734	53528	.	-	0	gene_id "YGL237C"; transcript_id "YGL237C"; exon_number "1"; gene_name "HAP2"; gene_source "SGD"; gene_biotype "protein_coding"; transcript_name "HAP2"; transcript_source "SGD"; transcript_biotype "protein_coding"; protein_id "YGL237C"; protein_version "1";
VII	SGD	start_codon	53526	53528	.	-	0	gene_id "YGL237C"; transcript_id "YGL237C"; exon_number "1"; gene_name "HAP2"; gene_source "SGD"; gene_biotype "protein_coding"; transcript_name "HAP2"; transcript_source "SGD"; transcript_biotype "protein_coding";
VII	SGD	stop_codon	52731	52733	.	-	0	gene_id "YGL237C"; transcript_id "YGL237C"; exon_number "1"; gene_name "HAP2"; gene_source "SGD"; gene_biotype "protein_coding"; transcript_name "HAP2"; transcript_source "SGD"; transcript_biotype "protein_coding";
VII	SGD	gene	53717	56047	.	-	.	gene_id "YGL236C"; gene_name "MTO1"; gene_source "SGD"; gene_biotype "protein_coding";
VII	SGD	transcript	53717	56047	.	-	.	gene_id "YGL236C"; transcript_id "YGL236C"; gene_name "MTO1"; gene_source "SGD"; gene_biotype "protein_coding"; transcript_name "MTO1"; transcript_source "SGD"; transcript_biotype "protein_coding";
VII	SGD	exon	53717	56047	.	-	.	gene_id "YGL236C"; transcript_id "YGL236C"; exon_number "1"; gene_name "MTO1"; gene_source "SGD"; gene_biotype "protein_coding"; transcript_name "MTO1"; transcript_source "SGD"; transcript_biotype "protein_coding"; exon_id "YGL236C.1";
VII	SGD	CDS	53790	55796	.	-	0	gene_id "YGL236C"; transcript_id "YGL236C"; exon_number "1"; gene_name "MTO1"; gene_source "SGD"; gene_biotype "protein_coding"; transcript_name "MTO1"; transcript_source "SGD"; transcript_biotype "protein_coding"; protein_id "YGL236C"; protein_version "1";
VII	SGD	start_codon	55794	55796	.	-	0	gene_id "YGL236C"; transcript_id "YGL236C"; exon_number "1"; gene_name "MTO1"; gene_source "SGD"; gene_biotype "protein_coding"; transcript_name "MTO1"; transcript_source "SGD"; transcript_biotype "protein_coding";
VII	SGD	stop_codon	53787	53789	.	-	0	gene_id "YGL236C"; transcript_id "YGL236C"; exon_number "1"; gene_name "MTO1"; gene_source "SGD"; gene_biotype "protein_coding"; transcript_name "MTO1"; transcript_source "SGD"; transcript_biotype "protein_coding";
VII	SGD	gene	55279	55815	.	+	.	gene_id "YGL235W"; gene_source "SGD"; gene_biotype "protein_coding";
VII	SGD	transcript	55279	55815	.	+	.	gene_id "YGL235W"; transcript_id "YGL235W"; gene_source "SGD"; gene_biotype "protein_coding"; transcript_source "SGD"; transcript_biotype "protein_coding";
VII	SGD	exon	55279	55815	.	+	.	gene_id "YGL235W"; transcript_id "YGL235W"; exon_number "1"; gene_source "SGD"; gene_biotype "protein_coding"; transcript_source "SGD"; transcript_biotype "protein_coding"; exon_id "YGL235W.1";
VII	SGD	CDS	55279	55812	.	+	0	gene_id "YGL235W"; transcript_id "YGL235W"; exon_number "1"; gene_source "SGD"; gene_biotype "protein_coding"; transcript_source "SGD"; transcript_biotype "protein_coding"; protein_id "YGL235W"; protein_version "1";
VII	SGD	start_codon	55279	55281	.	+	0	gene_id "YGL235W"; transcript_id "YGL235W"; exon_number "1"; gene_source "SGD"; gene_biotype "protein_coding"; transcript_source "SGD"; transcript_biotype "protein_coding";
VII	SGD	stop_codon	55813	55815	.	+	0	gene_id "YGL235W"; transcript_id "YGL235W"; exon_number "1"; gene_source "SGD"; gene_biotype "protein_coding"; transcript_source "SGD"; transcript_biotype "protein_coding";
VII	SGD	gene	56380	59000	.	+	.	gene_id "YGL234W"; gene_name "ADE5,7"; gene_source "SGD"; gene_biotype "protein_coding";
VII	SGD	transcript	56380	59000	.	+	.	gene_id "YGL234W"; transcript_id "YGL234W"; gene_name "ADE5,7"; gene_source "SGD"; gene_biotype "protein_coding"; transcript_name "ADE5,7"; transcript_source "SGD"; transcript_biotype "protein_coding";
VII	SGD	exon	56380	59000	.	+	.	gene_id "YGL234W"; transcript_id "YGL234W"; exon_number "1"; gene_name "ADE5,7"; gene_source "SGD"; gene_biotype "protein_coding"; transcript_name "ADE5,7"; transcript_source "SGD"; transcript_biotype "protein_coding"; exon_id "YGL234W.1";
VII	SGD	CDS	56482	58887	.	+	0	gene_id "YGL234W"; transcript_id "YGL234W"; exon_number "1"; gene_name "ADE5,7"; gene_source "SGD"; gene_biotype "protein_coding"; transcript_name "ADE5,7"; transcript_source "SGD"; transcript_biotype "protein_coding"; protein_id "YGL234W"; protein_version "1";
VII	SGD	start_codon	56482	56484	.	+	0	gene_id "YGL234W"; transcript_id "YGL234W"; exon_number "1"; gene_name "ADE5,7"; gene_source "SGD"; gene_biotype "protein_coding"; transcript_name "ADE5,7"; transcript_source "SGD"; transcript_biotype "protein_coding";
VII	SGD	stop_codon	58888	58890	.	+	0	gene_id "YGL234W"; transcript_id "YGL234W"; exon_number "1"; gene_name "ADE5,7"; gene_source "SGD"; gene_biotype "protein_coding"; transcript_name "ADE5,7"; transcript_source "SGD"; transcript_biotype "protein_coding";
VII	SGD	gene	59076	61919	.	+	.	gene_id "YGL233W"; gene_name "SEC15"; gene_source "SGD"; gene_biotype "protein_coding";
VII	SGD	transcript	59076	61919	.	+	.	gene_id "YGL233W"; transcript_id "YGL233W"; gene_name "SEC15"; gene_source "SGD"; gene_biotype "protein_coding"; transcript_name "SEC15"; transcript_source "SGD"; transcript_biotype "protein_coding";
VII	SGD	exon	59076	61919	.	+	.	gene_id "YGL233W"; transcript_id "YGL233W"; exon_number "1"; gene_name "SEC15"; gene_source "SGD"; gene_biotype "protein_coding"; transcript_name "SEC15"; transcript_source "SGD"; transcript_biotype "protein_coding"; exon_id "YGL233W.1";
VII	SGD	CDS	59122	61851	.	+	0	gene_id "YGL233W"; transcript_id "YGL233W"; exon_number "1"; gene_name "SEC15"; gene_source "SGD"; gene_biotype "protein_coding"; transcript_name "SEC15"; transcript_source "SGD"; transcript_biotype "protein_coding"; protein_id "YGL233W"; protein_version "1";
VII	SGD	start_codon	59122	59124	.	+	0	gene_id "YGL233W"; transcript_id "YGL233W"; exon_number "1"; gene_name "SEC15"; gene_source "SGD"; gene_biotype "protein_coding"; transcript_name "SEC15"; transcript_source "SGD"; transcript_biotype "protein_coding";
VII	SGD	stop_codon	61852	61854	.	+	0	gene_id "YGL233W"; transcript_id "YGL233W"; exon_number "1"; gene_name "SEC15"; gene_source "SGD"; gene_biotype "protein_coding"; transcript_name "SEC15"; transcript_source "SGD"; transcript_biotype "protein_coding";
VII	SGD	gene	62045	63071	.	+	.	gene_id "YGL232W"; gene_name "TAN1"; gene_source "SGD"; gene_biotype "protein_coding";
VII	SGD	transcript	62045	63071	.	+	.	gene_id "YGL232W"; transcript_id "YGL232W"; gene_name "TAN1"; gene_source "SGD"; gene_biotype "protein_coding"; transcript_name "TAN1"; transcript_source "SGD"; transcript_biotype "protein_coding";
VII	SGD	exon	62045	62131	.	+	.	gene_id "YGL232W"; transcript_id "YGL232W"; exon_number "1"; gene_name "TAN1"; gene_source "SGD"; gene_biotype "protein_coding"; transcript_name "TAN1"; transcript_source "SGD"; transcript_biotype "protein_coding"; exon_id "YGL232W.1";
VII	SGD	CDS	62075	62131	.	+	0	gene_id "YGL232W"; transcript_id "YGL232W"; exon_number "1"; gene_name "TAN1"; gene_source "SGD"; gene_biotype "protein_coding"; transcript_name "TAN1"; transcript_source "SGD"; transcript_biotype "protein_coding"; protein_id "YGL232W"; protein_version "1";
VII	SGD	start_codon	62075	62077	.	+	0	gene_id "YGL232W"; transcript_id "YGL232W"; exon_number "1"; gene_name "TAN1"; gene_source "SGD"; gene_biotype "protein_coding"; transcript_name "TAN1"; transcript_source "SGD"; transcript_biotype "protein_coding";
VII	SGD	exon	62190	63071	.	+	.	gene_id "YGL232W"; transcript_id "YGL232W"; exon_number "2"; gene_name "TAN1"; gene_source "SGD"; gene_biotype "protein_coding"; transcript_name "TAN1"; transcript_source "SGD"; transcript_biotype "protein_coding"; exon_id "YGL232W.2";
VII	SGD	CDS	62190	62999	.	+	0	gene_id "YGL232W"; transcript_id "YGL232W"; exon_number "2"; gene_name "TAN1"; gene_source "SGD"; gene_biotype "protein_coding"; transcript_name "TAN1"; transcript_source "SGD"; transcript_biotype "protein_coding"; protein_id "YGL232W"; protein_version "1";
VII	SGD	stop_codon	63000	63002	.	+	0	gene_id "YGL232W"; transcript_id "YGL232W"; exon_number "2"; gene_name "TAN1"; gene_source "SGD"; gene_biotype "protein_coding"; transcript_name "TAN1"; transcript_source "SGD"; transcript_biotype "protein_coding";
VII	SGD	gene	62897	63657	.	-	.	gene_id "YGL231C"; gene_name "EMC4"; gene_source "SGD"; gene_biotype "protein_coding";
VII	SGD	transcript	62897	63657	.	-	.	gene_id "YGL231C"; transcript_id "YGL231C"; gene_name "EMC4"; gene_source "SGD"; gene_biotype "protein_coding"; transcript_name "EMC4"; transcript_source "SGD"; transcript_biotype "protein_coding";
VII	SGD	exon	62897	63657	.	-	.	gene_id "YGL231C"; transcript_id "YGL231C"; exon_number "1"; gene_name "EMC4"; gene_source "SGD"; gene_biotype "protein_coding"; transcript_name "EMC4"; transcript_source "SGD"; transcript_biotype "protein_coding"; exon_id "YGL231C.1";
VII	SGD	CDS	63051	63620	.	-	0	gene_id "YGL231C"; transcript_id "YGL231C"; exon_number "1"; gene_name "EMC4"; gene_source "SGD"; gene_biotype "protein_coding"; transcript_name "EMC4"; transcript_source "SGD"; transcript_biotype "protein_coding"; protein_id "YGL231C"; protein_version "1";
VII	SGD	start_codon	63618	63620	.	-	0	gene_id "YGL231C"; transcript_id "YGL231C"; exon_number "1"; gene_name "EMC4"; gene_source "SGD"; gene_biotype "protein_coding"; transcript_name "EMC4"; transcript_source "SGD"; transcript_biotype "protein_coding";
VII	SGD	stop_codon	63048	63050	.	-	0	gene_id "YGL231C"; transcript_id "YGL231C"; exon_number "1"; gene_name "EMC4"; gene_source "SGD"; gene_biotype "protein_coding"; transcript_name "EMC4"; transcript_source "SGD"; transcript_biotype "protein_coding";
VII	SGD	gene	63772	64215	.	-	.	gene_id "YGL230C"; gene_source "SGD"; gene_biotype "protein_coding";
VII	SGD	transcript	63772	64215	.	-	.	gene_id "YGL230C"; transcript_id "YGL230C"; gene_source "SGD"; gene_biotype "protein_coding"; transcript_source "SGD"; transcript_biotype "protein_coding";
VII	SGD	exon	63772	64215	.	-	.	gene_id "YGL230C"; transcript_id "YGL230C"; exon_number "1"; gene_source "SGD"; gene_biotype "protein_coding"; transcript_source "SGD"; transcript_biotype "protein_coding"; exon_id "YGL230C.1";
VII	SGD	CDS	63775	64215	.	-	0	gene_id "YGL230C"; transcript_id "YGL230C"; exon_number "1"; gene_source "SGD"; gene_biotype "protein_coding"; transcript_source "SGD"; transcript_biotype "protein_coding"; protein_id "YGL230C"; protein_version "1";
VII	SGD	start_codon	64213	64215	.	-	0	gene_id "YGL230C"; transcript_id "YGL230C"; exon_number "1"; gene_source "SGD"; gene_biotype "protein_coding"; transcript_source "SGD"; transcript_biotype "protein_coding";
VII	SGD	stop_codon	63772	63774	.	-	0	gene_id "YGL230C"; transcript_id "YGL230C"; exon_number "1"; gene_source "SGD"; gene_biotype "protein_coding"; transcript_source "SGD"; transcript_biotype "protein_coding";
VII	SGD	gene	64319	67188	.	-	.	gene_id "YGL229C"; gene_name "SAP4"; gene_source "SGD"; gene_biotype "protein_coding";
VII	SGD	transcript	64319	67188	.	-	.	gene_id "YGL229C"; transcript_id "YGL229C"; gene_name "SAP4"; gene_source "SGD"; gene_biotype "protein_coding"; transcript_name "SAP4"; transcript_source "SGD"; transcript_biotype "protein_coding";
VII	SGD	exon	64319	67188	.	-	.	gene_id "YGL229C"; transcript_id "YGL229C"; exon_number "1"; gene_name "SAP4"; gene_source "SGD"; gene_biotype "protein_coding"; transcript_name "SAP4"; transcript_source "SGD"; transcript_biotype "protein_coding"; exon_id "YGL229C.1";
VII	SGD	CDS	64506	66959	.	-	0	gene_id "YGL229C"; transcript_id "YGL229C"; exon_number "1"; gene_name "SAP4"; gene_source "SGD"; gene_biotype "protein_coding"; transcript_name "SAP4"; transcript_source "SGD"; transcript_biotype "protein_coding"; protein_id "YGL229C"; protein_version "1";
VII	SGD	start_codon	66957	66959	.	-	0	gene_id "YGL229C"; transcript_id "YGL229C"; exon_number "1"; gene_name "SAP4"; gene_source "SGD"; gene_biotype "protein_coding"; transcript_name "SAP4"; transcript_source "SGD"; transcript_biotype "protein_coding";
VII	SGD	stop_codon	64503	64505	.	-	0	gene_id "YGL229C"; transcript_id "YGL229C"; exon_number "1"; gene_name "SAP4"; gene_source "SGD"; gene_biotype "protein_coding"; transcript_name "SAP4"; transcript_source "SGD"; transcript_biotype "protein_coding";
VII	SGD	gene	67528	69495	.	+	.	gene_id "YGL228W"; gene_name "SHE10"; gene_source "SGD"; gene_biotype "protein_coding";
VII	SGD	transcript	67528	69495	.	+	.	gene_id "YGL228W"; transcript_id "YGL228W"; gene_name "SHE10"; gene_source "SGD"; gene_biotype "protein_coding"; transcript_name "SHE10"; transcript_source "SGD"; transcript_biotype "protein_coding";
VII	SGD	exon	67528	69495	.	+	.	gene_id "YGL228W"; transcript_id "YGL228W"; exon_number "1"; gene_name "SHE10"; gene_source "SGD"; gene_biotype "protein_coding"; transcript_name "SHE10"; transcript_source "SGD"; transcript_biotype "protein_coding"; exon_id "YGL228W.1";
VII	SGD	CDS	67598	69328	.	+	0	gene_id "YGL228W"; transcript_id "YGL228W"; exon_number "1"; gene_name "SHE10"; gene_source "SGD"; gene_biotype "protein_coding"; transcript_name "SHE10"; transcript_source "SGD"; transcript_biotype "protein_coding"; protein_id "YGL228W"; protein_version "1";
VII	SGD	start_codon	67598	67600	.	+	0	gene_id "YGL228W"; transcript_id "YGL228W"; exon_number "1"; gene_name "SHE10"; gene_source "SGD"; gene_biotype "protein_coding"; transcript_name "SHE10"; transcript_source "SGD"; transcript_biotype "protein_coding";
VII	SGD	stop_codon	69329	69331	.	+	0	gene_id "YGL228W"; transcript_id "YGL228W"; exon_number "1"; gene_name "SHE10"; gene_source "SGD"; gene_biotype "protein_coding"; transcript_name "SHE10"; transcript_source "SGD"; transcript_biotype "protein_coding";
VII	SGD	gene	69671	72547	.	+	.	gene_id "YGL227W"; gene_name "VID30"; gene_source "SGD"; gene_biotype "protein_coding";
VII	SGD	transcript	69671	72547	.	+	.	gene_id "YGL227W"; transcript_id "YGL227W"; gene_name "VID30"; gene_source "SGD"; gene_biotype "protein_coding"; transcript_name "VID30"; transcript_source "SGD"; transcript_biotype "protein_coding";
VII	SGD	exon	69671	72547	.	+	.	gene_id "YGL227W"; transcript_id "YGL227W"; exon_number "1"; gene_name "VID30"; gene_source "SGD"; gene_biotype "protein_coding"; transcript_name "VID30"; transcript_source "SGD"; transcript_biotype "protein_coding"; exon_id "YGL227W.1";
VII	SGD	CDS	69671	72544	.	+	0	gene_id "YGL227W"; transcript_id "YGL227W"; exon_number "1"; gene_name "VID30"; gene_source "SGD"; gene_biotype "protein_coding"; transcript_name "VID30"; transcript_source "SGD"; transcript_biotype "protein_coding"; protein_id "YGL227W"; protein_version "1";
VII	SGD	start_codon	69671	69673	.	+	0	gene_id "YGL227W"; transcript_id "YGL227W"; exon_number "1"; gene_name "VID30"; gene_source "SGD"; gene_biotype "protein_coding"; transcript_name "VID30"; transcript_source "SGD"; transcript_biotype "protein_coding";
VII	SGD	stop_codon	72545	72547	.	+	0	gene_id "YGL227W"; transcript_id "YGL227W"; exon_number "1"; gene_name "VID30"; gene_source "SGD"; gene_biotype "protein_coding"; transcript_name "VID30"; transcript_source "SGD"; transcript_biotype "protein_coding";
VII	SGD	gene	72298	73231	.	-	.	gene_id "YGL226C-A"; gene_name "OST5"; gene_source "SGD"; gene_biotype "protein_coding";
VII	SGD	transcript	72298	73231	.	-	.	gene_id "YGL226C-A"; transcript_id "YGL226C-A"; gene_name "OST5"; gene_source "SGD"; gene_biotype "protein_coding"; transcript_name "OST5"; transcript_source "SGD"; transcript_biotype "protein_coding";
VII	SGD	exon	73138	73231	.	-	.	gene_id "YGL226C-A"; transcript_id "YGL226C-A"; exon_number "1"; gene_name "OST5"; gene_source "SGD"; gene_biotype "protein_coding"; transcript_name "OST5"; transcript_source "SGD"; transcript_biotype "protein_coding"; exon_id "YGL226C-A.1";
VII	SGD	CDS	73138	73158	.	-	0	gene_id "YGL226C-A"; transcript_id "YGL226C-A"; exon_number "1"; gene_name "OST5"; gene_source "SGD"; gene_biotype "protein_coding"; transcript_name "OST5"; transcript_source "SGD"; transcript_biotype "protein_coding"; protein_id "YGL226C-A"; protein_version "1";
VII	SGD	start_codon	73156	73158	.	-	0	gene_id "YGL226C-A"; transcript_id "YGL226C-A"; exon_number "1"; gene_name "OST5"; gene_source "SGD"; gene_biotype "protein_coding"; transcript_name "OST5"; transcript_source "SGD"; transcript_biotype "protein_coding";
VII	SGD	exon	72298	72988	.	-	.	gene_id "YGL226C-A"; transcript_id "YGL226C-A"; exon_number "2"; gene_name "OST5"; gene_source "SGD"; gene_biotype "protein_coding"; transcript_name "OST5"; transcript_source "SGD"; transcript_biotype "protein_coding"; exon_id "YGL226C-A.2";
VII	SGD	CDS	72752	72988	.	-	0	gene_id "YGL226C-A"; transcript_id "YGL226C-A"; exon_number "2"; gene_name "OST5"; gene_source "SGD"; gene_biotype "protein_coding"; transcript_name "OST5"; transcript_source "SGD"; transcript_biotype "protein_coding"; protein_id "YGL226C-A"; protein_version "1";
VII	SGD	stop_codon	72749	72751	.	-	0	gene_id "YGL226C-A"; transcript_id "YGL226C-A"; exon_number "2"; gene_name "OST5"; gene_source "SGD"; gene_biotype "protein_coding"; transcript_name "OST5"; transcript_source "SGD"; transcript_biotype "protein_coding";
VII	SGD	gene	73340	73711	.	+	.	gene_id "YGL226W"; gene_name "MTC3"; gene_source "SGD"; gene_biotype "protein_coding";
VII	SGD	transcript	73340	73711	.	+	.	gene_id "YGL226W"; transcript_id "YGL226W"; gene_name "MTC3"; gene_source "SGD"; gene_biotype "protein_coding"; transcript_name "MTC3"; transcript_source "SGD"; transcript_biotype "protein_coding";
VII	SGD	exon	73340	73711	.	+	.	gene_id "YGL226W"; transcript_id "YGL226W"; exon_number "1"; gene_name "MTC3"; gene_source "SGD"; gene_biotype "protein_coding"; transcript_name "MTC3"; transcript_source "SGD"; transcript_biotype "protein_coding"; exon_id "YGL226W.1";
VII	SGD	CDS	73340	73708	.	+	0	gene_id "YGL226W"; transcript_id "YGL226W"; exon_number "1"; gene_name "MTC3"; gene_source "SGD"; gene_biotype "protein_coding"; transcript_name "MTC3"; transcript_source "SGD"; transcript_biotype "protein_coding"; protein_id "YGL226W"; protein_version "1";
VII	SGD	start_codon	73340	73342	.	+	0	gene_id "YGL226W"; transcript_id "YGL226W"; exon_number "1"; gene_name "MTC3"; gene_source "SGD"; gene_biotype "protein_coding"; transcript_name "MTC3"; transcript_source "SGD"; transcript_biotype "protein_coding";
VII	SGD	stop_codon	73709	73711	.	+	0	gene_id "YGL226W"; transcript_id "YGL226W"; exon_number "1"; gene_name "MTC3"; gene_source "SGD"; gene_biotype "protein_coding"; transcript_name "MTC3"; transcript_source "SGD"; transcript_biotype "protein_coding";
VII	SGD	gene	76786	78141	.	+	.	gene_id "YGL225W"; gene_name "VRG4"; gene_source "SGD"; gene_biotype "protein_coding";
VII	SGD	transcript	76786	78141	.	+	.	gene_id "YGL225W"; transcript_id "YGL225W"; gene_name "VRG4"; gene_source "SGD"; gene_biotype "protein_coding"; transcript_name "VRG4"; transcript_source "SGD"; transcript_biotype "protein_coding";
VII	SGD	exon	76786	78141	.	+	.	gene_id "YGL225W"; transcript_id "YGL225W"; exon_number "1"; gene_name "VRG4"; gene_source "SGD"; gene_biotype "protein_coding"; transcript_name "VRG4"; transcript_source "SGD"; transcript_biotype "protein_coding"; exon_id "YGL225W.1";
VII	SGD	CDS	76894	77904	.	+	0	gene_id "YGL225W"; transcript_id "YGL225W"; exon_number "1"; gene_name "VRG4"; gene_source "SGD"; gene_biotype "protein_coding"; transcript_name "VRG4"; transcript_source "SGD"; transcript_biotype "protein_coding"; protein_id "YGL225W"; protein_version "1";
VII	SGD	start_codon	76894	76896	.	+	0	gene_id "YGL225W"; transcript_id "YGL225W"; exon_number "1"; gene_name "VRG4"; gene_source "SGD"; gene_biotype "protein_coding"; transcript_name "VRG4"; transcript_source "SGD"; transcript_biotype "protein_coding";
VII	SGD	stop_codon	77905	77907	.	+	0	gene_id "YGL225W"; transcript_id "YGL225W"; exon_number "1"; gene_name "VRG4"; gene_source "SGD"; gene_biotype "protein_coding"; transcript_name "VRG4"; transcript_source "SGD"; transcript_biotype "protein_coding";
VII	SGD	gene	77923	78959	.	-	.	gene_id "YGL224C"; gene_name "SDT1"; gene_source "SGD"; gene_biotype "protein_coding";
VII	SGD	transcript	77923	78959	.	-	.	gene_id "YGL224C"; transcript_id "YGL224C"; gene_name "SDT1"; gene_source "SGD"; gene_biotype "protein_coding"; transcript_name "SDT1"; transcript_source "SGD"; transcript_biotype "protein_coding";
VII	SGD	exon	77923	78959	.	-	.	gene_id "YGL224C"; transcript_id "YGL224C"; exon_number "1"; gene_name "SDT1"; gene_source "SGD"; gene_biotype "protein_coding"; transcript_name "SDT1"; transcript_source "SGD"; transcript_biotype "protein_coding"; exon_id "YGL224C.1";
VII	SGD	CDS	78018	78857	.	-	0	gene_id "YGL224C"; transcript_id "YGL224C"; exon_number "1"; gene_name "SDT1"; gene_source "SGD"; gene_biotype "protein_coding"; transcript_name "SDT1"; transcript_source "SGD"; transcript_biotype "protein_coding"; protein_id "YGL224C"; protein_version "1";
VII	SGD	start_codon	78855	78857	.	-	0	gene_id "YGL224C"; transcript_id "YGL224C"; exon_number "1"; gene_name "SDT1"; gene_source "SGD"; gene_biotype "protein_coding"; transcript_name "SDT1"; transcript_source "SGD"; transcript_biotype "protein_coding";
VII	SGD	stop_codon	78015	78017	.	-	0	gene_id "YGL224C"; transcript_id "YGL224C"; exon_number "1"; gene_name "SDT1"; gene_source "SGD"; gene_biotype "protein_coding"; transcript_name "SDT1"; transcript_source "SGD"; transcript_biotype "protein_coding";
VII	SGD	gene	79112	80365	.	-	.	gene_id "YGL223C"; gene_name "COG1"; gene_source "SGD"; gene_biotype "protein_coding";
VII	SGD	transcript	79112	80365	.	-	.	gene_id "YGL223C"; transcript_id "YGL223C"; gene_name "COG1"; gene_source "SGD"; gene_biotype "protein_coding"; transcript_name "COG1"; transcript_source "SGD"; transcript_biotype "protein_coding";
VII	SGD	exon	79112	80365	.	-	.	gene_id "YGL223C"; transcript_id "YGL223C"; exon_number "1"; gene_name "COG1"; gene_source "SGD"; gene_biotype "protein_coding"; transcript_name "COG1"; transcript_source "SGD"; transcript_biotype "protein_coding"; exon_id "YGL223C.1";
VII	SGD	CDS	79115	80365	.	-	0	gene_id "YGL223C"; transcript_id "YGL223C"; exon_number "1"; gene_name "COG1"; gene_source "SGD"; gene_biotype "protein_coding"; transcript_name "COG1"; transcript_source "SGD"; transcript_biotype "protein_coding"; protein_id "YGL223C"; protein_version "1";
VII	SGD	start_codon	80363	80365	.	-	0	gene_id "YGL223C"; transcript_id "YGL223C"; exon_number "1"; gene_name "COG1"; gene_source "SGD"; gene_biotype "protein_coding"; transcript_name "COG1"; transcript_source "SGD"; transcript_biotype "protein_coding";
VII	SGD	stop_codon	79112	79114	.	-	0	gene_id "YGL223C"; transcript_id "YGL223C"; exon_number "1"; gene_name "COG1"; gene_source "SGD"; gene_biotype "protein_coding"; transcript_name "COG1"; transcript_source "SGD"; transcript_biotype "protein_coding";
VII	SGD	gene	80659	81186	.	-	.	gene_id "YGL222C"; gene_name "EDC1"; gene_source "SGD"; gene_biotype "protein_coding";
VII	SGD	transcript	80659	81186	.	-	.	gene_id "YGL222C"; transcript_id "YGL222C"; gene_name "EDC1"; gene_source "SGD"; gene_biotype "protein_coding"; transcript_name "EDC1"; transcript_source "SGD"; transcript_biotype "protein_coding";
VII	SGD	exon	80659	81186	.	-	.	gene_id "YGL222C"; transcript_id "YGL222C"; exon_number "1"; gene_name "EDC1"; gene_source "SGD"; gene_biotype "protein_coding"; transcript_name "EDC1"; transcript_source "SGD"; transcript_biotype "protein_coding"; exon_id "YGL222C.1";
VII	SGD	CDS	80662	81186	.	-	0	gene_id "YGL222C"; transcript_id "YGL222C"; exon_number "1"; gene_name "EDC1"; gene_source "SGD"; gene_biotype "protein_coding"; transcript_name "EDC1"; transcript_source "SGD"; transcript_biotype "protein_coding"; protein_id "YGL222C"; protein_version "1";
VII	SGD	start_codon	81184	81186	.	-	0	gene_id "YGL222C"; transcript_id "YGL222C"; exon_number "1"; gene_name "EDC1"; gene_source "SGD"; gene_biotype "protein_coding"; transcript_name "EDC1"; transcript_source "SGD"; transcript_biotype "protein_coding";
VII	SGD	stop_codon	80659	80661	.	-	0	gene_id "YGL222C"; transcript_id "YGL222C"; exon_number "1"; gene_name "EDC1"; gene_source "SGD"; gene_biotype "protein_coding"; transcript_name "EDC1"; transcript_source "SGD"; transcript_biotype "protein_coding";
VII	SGD	gene	81322	82321	.	-	.	gene_id "YGL221C"; gene_name "NIF3"; gene_source "SGD"; gene_biotype "protein_coding";
VII	SGD	transcript	81322	82321	.	-	.	gene_id "YGL221C"; transcript_id "YGL221C"; gene_name "NIF3"; gene_source "SGD"; gene_biotype "protein_coding"; transcript_name "NIF3"; transcript_source "SGD"; transcript_biotype "protein_coding";
VII	SGD	exon	81322	82321	.	-	.	gene_id "YGL221C"; transcript_id "YGL221C"; exon_number "1"; gene_name "NIF3"; gene_source "SGD"; gene_biotype "protein_coding"; transcript_name "NIF3"; transcript_source "SGD"; transcript_biotype "protein_coding"; exon_id "YGL221C.1";
VII	SGD	CDS	81429	82292	.	-	0	gene_id "YGL221C"; transcript_id "YGL221C"; exon_number "1"; gene_name "NIF3"; gene_source "SGD"; gene_biotype "protein_coding"; transcript_name "NIF3"; transcript_source "SGD"; transcript_biotype "protein_coding"; protein_id "YGL221C"; protein_version "1";
VII	SGD	start_codon	82290	82292	.	-	0	gene_id "YGL221C"; transcript_id "YGL221C"; exon_number "1"; gene_name "NIF3"; gene_source "SGD"; gene_biotype "protein_coding"; transcript_name "NIF3"; transcript_source "SGD"; transcript_biotype "protein_coding";
VII	SGD	stop_codon	81426	81428	.	-	0	gene_id "YGL221C"; transcript_id "YGL221C"; exon_number "1"; gene_name "NIF3"; gene_source "SGD"; gene_biotype "protein_coding"; transcript_name "NIF3"; transcript_source "SGD"; transcript_biotype "protein_coding";
VII	SGD	gene	82374	82957	.	+	.	gene_id "YGL220W"; gene_name "FRA2"; gene_source "SGD"; gene_biotype "protein_coding";
VII	SGD	transcript	82374	82957	.	+	.	gene_id "YGL220W"; transcript_id "YGL220W"; gene_name "FRA2"; gene_source "SGD"; gene_biotype "protein_coding"; transcript_name "FRA2"; transcript_source "SGD"; transcript_biotype "protein_coding";
VII	SGD	exon	82374	82957	.	+	.	gene_id "YGL220W"; transcript_id "YGL220W"; exon_number "1"; gene_name "FRA2"; gene_source "SGD"; gene_biotype "protein_coding"; transcript_name "FRA2"; transcript_source "SGD"; transcript_biotype "protein_coding"; exon_id "YGL220W.1";
VII	SGD	CDS	82374	82733	.	+	0	gene_id "YGL220W"; transcript_id "YGL220W"; exon_number "1"; gene_name "FRA2"; gene_source "SGD"; gene_biotype "protein_coding"; transcript_name "FRA2"; transcript_source "SGD"; transcript_biotype "protein_coding"; protein_id "YGL220W"; protein_version "1";
VII	SGD	start_codon	82374	82376	.	+	0	gene_id "YGL220W"; transcript_id "YGL220W"; exon_number "1"; gene_name "FRA2"; gene_source "SGD"; gene_biotype "protein_coding"; transcript_name "FRA2"; transcript_source "SGD"; transcript_biotype "protein_coding";
VII	SGD	stop_codon	82734	82736	.	+	0	gene_id "YGL220W"; transcript_id "YGL220W"; exon_number "1"; gene_name "FRA2"; gene_source "SGD"; gene_biotype "protein_coding"; transcript_name "FRA2"; transcript_source "SGD"; transcript_biotype "protein_coding";
VII	SGD	gene	82784	84313	.	-	.	gene_id "YGL219C"; gene_name "MDM34"; gene_source "SGD"; gene_biotype "protein_coding";
VII	SGD	transcript	82784	84313	.	-	.	gene_id "YGL219C"; transcript_id "YGL219C"; gene_name "MDM34"; gene_source "SGD"; gene_biotype "protein_coding"; transcript_name "MDM34"; transcript_source "SGD"; transcript_biotype "protein_coding";
VII	SGD	exon	82784	84313	.	-	.	gene_id "YGL219C"; transcript_id "YGL219C"; exon_number "1"; gene_name "MDM34"; gene_source "SGD"; gene_biotype "protein_coding"; transcript_name "MDM34"; transcript_source "SGD"; transcript_biotype "protein_coding"; exon_id "YGL219C.1";
VII	SGD	CDS	82881	84257	.	-	0	gene_id "YGL219C"; transcript_id "YGL219C"; exon_number "1"; gene_name "MDM34"; gene_source "SGD"; gene_biotype "protein_coding"; transcript_name "MDM34"; transcript_source "SGD"; transcript_biotype "protein_coding"; protein_id "YGL219C"; protein_version "1";
VII	SGD	start_codon	84255	84257	.	-	0	gene_id "YGL219C"; transcript_id "YGL219C"; exon_number "1"; gene_name "MDM34"; gene_source "SGD"; gene_biotype "protein_coding"; transcript_name "MDM34"; transcript_source "SGD"; transcript_biotype "protein_coding";
VII	SGD	stop_codon	82878	82880	.	-	0	gene_id "YGL219C"; transcript_id "YGL219C"; exon_number "1"; gene_name "MDM34"; gene_source "SGD"; gene_biotype "protein_coding"; transcript_name "MDM34"; transcript_source "SGD"; transcript_biotype "protein_coding";
VII	SGD	gene	83650	84300	.	+	.	gene_id "YGL218W"; gene_source "SGD"; gene_biotype "protein_coding";
VII	SGD	transcript	83650	84300	.	+	.	gene_id "YGL218W"; transcript_id "YGL218W"; gene_source "SGD"; gene_biotype "protein_coding"; transcript_source "SGD"; transcript_biotype "protein_coding";
VII	SGD	exon	83650	84300	.	+	.	gene_id "YGL218W"; transcript_id "YGL218W"; exon_number "1"; gene_source "SGD"; gene_biotype "protein_coding"; transcript_source "SGD"; transcript_biotype "protein_coding"; exon_id "YGL218W.1";
VII	SGD	CDS	83650	84297	.	+	0	gene_id "YGL218W"; transcript_id "YGL218W"; exon_number "1"; gene_source "SGD"; gene_biotype "protein_coding"; transcript_source "SGD"; transcript_biotype "protein_coding"; protein_id "YGL218W"; protein_version "1";
VII	SGD	start_codon	83650	83652	.	+	0	gene_id "YGL218W"; transcript_id "YGL218W"; exon_number "1"; gene_source "SGD"; gene_biotype "protein_coding"; transcript_source "SGD"; transcript_biotype "protein_coding";
VII	SGD	stop_codon	84298	84300	.	+	0	gene_id "YGL218W"; transcript_id "YGL218W"; exon_number "1"; gene_source "SGD"; gene_biotype "protein_coding"; transcript_source "SGD"; transcript_biotype "protein_coding";
VII	SGD	gene	84839	85180	.	-	.	gene_id "YGL217C"; gene_source "SGD"; gene_biotype "protein_coding";
VII	SGD	transcript	84839	85180	.	-	.	gene_id "YGL217C"; transcript_id "YGL217C"; gene_source "SGD"; gene_biotype "protein_coding"; transcript_source "SGD"; transcript_biotype "protein_coding";
VII	SGD	exon	84839	85180	.	-	.	gene_id "YGL217C"; transcript_id "YGL217C"; exon_number "1"; gene_source "SGD"; gene_biotype "protein_coding"; transcript_source "SGD"; transcript_biotype "protein_coding"; exon_id "YGL217C.1";
VII	SGD	CDS	84842	85180	.	-	0	gene_id "YGL217C"; transcript_id "YGL217C"; exon_number "1"; gene_source "SGD"; gene_biotype "protein_coding"; transcript_source "SGD"; transcript_biotype "protein_coding"; protein_id "YGL217C"; protein_version "1";
VII	SGD	start_codon	85178	85180	.	-	0	gene_id "YGL217C"; transcript_id "YGL217C"; exon_number "1"; gene_source "SGD"; gene_biotype "protein_coding"; transcript_source "SGD"; transcript_biotype "protein_coding";
VII	SGD	stop_codon	84839	84841	.	-	0	gene_id "YGL217C"; transcript_id "YGL217C"; exon_number "1"; gene_source "SGD"; gene_biotype "protein_coding"; transcript_source "SGD"; transcript_biotype "protein_coding";
VII	SGD	gene	84618	87349	.	+	.	gene_id "YGL216W"; gene_name "KIP3"; gene_source "SGD"; gene_biotype "protein_coding";
VII	SGD	transcript	84618	87349	.	+	.	gene_id "YGL216W"; transcript_id "YGL216W"; gene_name "KIP3"; gene_source "SGD"; gene_biotype "protein_coding"; transcript_name "KIP3"; transcript_source "SGD"; transcript_biotype "protein_coding";
VII	SGD	exon	84618	87349	.	+	.	gene_id "YGL216W"; transcript_id "YGL216W"; exon_number "1"; gene_name "KIP3"; gene_source "SGD"; gene_biotype "protein_coding"; transcript_name "KIP3"; transcript_source "SGD"; transcript_biotype "protein_coding"; exon_id "YGL216W.1";
VII	SGD	CDS	84885	87299	.	+	0	gene_id "YGL216W"; transcript_id "YGL216W"; exon_number "1"; gene_name "KIP3"; gene_source "SGD"; gene_biotype "protein_coding"; transcript_name "KIP3"; transcript_source "SGD"; transcript_biotype "protein_coding"; protein_id "YGL216W"; protein_version "1";
VII	SGD	start_codon	84885	84887	.	+	0	gene_id "YGL216W"; transcript_id "YGL216W"; exon_number "1"; gene_name "KIP3"; gene_source "SGD"; gene_biotype "protein_coding"; transcript_name "KIP3"; transcript_source "SGD"; transcript_biotype "protein_coding";
VII	SGD	stop_codon	87300	87302	.	+	0	gene_id "YGL216W"; transcript_id "YGL216W"; exon_number "1"; gene_name "KIP3"; gene_source "SGD"; gene_biotype "protein_coding"; transcript_name "KIP3"; transcript_source "SGD"; transcript_biotype "protein_coding";
VII	SGD	gene	87509	89920	.	+	.	gene_id "YGL215W"; gene_name "CLG1"; gene_source "SGD"; gene_biotype "protein_coding";
VII	SGD	transcript	87509	89920	.	+	.	gene_id "YGL215W"; transcript_id "YGL215W"; gene_name "CLG1"; gene_source "SGD"; gene_biotype "protein_coding"; transcript_name "CLG1"; transcript_source "SGD"; transcript_biotype "protein_coding";
VII	SGD	exon	87509	89920	.	+	.	gene_id "YGL215W"; transcript_id "YGL215W"; exon_number "1"; gene_name "CLG1"; gene_source "SGD"; gene_biotype "protein_coding"; transcript_name "CLG1"; transcript_source "SGD"; transcript_biotype "protein_coding"; exon_id "YGL215W.1";
VII	SGD	CDS	87981	89336	.	+	0	gene_id "YGL215W"; transcript_id "YGL215W"; exon_number "1"; gene_name "CLG1"; gene_source "SGD"; gene_biotype "protein_coding"; transcript_name "CLG1"; transcript_source "SGD"; transcript_biotype "protein_coding"; protein_id "YGL215W"; protein_version "1";
VII	SGD	start_codon	87981	87983	.	+	0	gene_id "YGL215W"; transcript_id "YGL215W"; exon_number "1"; gene_name "CLG1"; gene_source "SGD"; gene_biotype "protein_coding"; transcript_name "CLG1"; transcript_source "SGD"; transcript_biotype "protein_coding";
VII	SGD	stop_codon	89337	89339	.	+	0	gene_id "YGL215W"; transcript_id "YGL215W"; exon_number "1"; gene_name "CLG1"; gene_source "SGD"; gene_biotype "protein_coding"; transcript_name "CLG1"; transcript_source "SGD"; transcript_biotype "protein_coding";
VII	SGD	gene	90010	90495	.	+	.	gene_id "YGL214W"; gene_source "SGD"; gene_biotype "protein_coding";
VII	SGD	transcript	90010	90495	.	+	.	gene_id "YGL214W"; transcript_id "YGL214W"; gene_source "SGD"; gene_biotype "protein_coding"; transcript_source "SGD"; transcript_biotype "protein_coding";
VII	SGD	exon	90010	90495	.	+	.	gene_id "YGL214W"; transcript_id "YGL214W"; exon_number "1"; gene_source "SGD"; gene_biotype "protein_coding"; transcript_source "SGD"; transcript_biotype "protein_coding"; exon_id "YGL214W.1";
VII	SGD	CDS	90010	90492	.	+	0	gene_id "YGL214W"; transcript_id "YGL214W"; exon_number "1"; gene_source "SGD"; gene_biotype "protein_coding"; transcript_source "SGD"; transcript_biotype "protein_coding"; protein_id "YGL214W"; protein_version "1";
VII	SGD	start_codon	90010	90012	.	+	0	gene_id "YGL214W"; transcript_id "YGL214W"; exon_number "1"; gene_source "SGD"; gene_biotype "protein_coding"; transcript_source "SGD"; transcript_biotype "protein_coding";
VII	SGD	stop_codon	90493	90495	.	+	0	gene_id "YGL214W"; transcript_id "YGL214W"; exon_number "1"; gene_source "SGD"; gene_biotype "protein_coding"; transcript_source "SGD"; transcript_biotype "protein_coding";
VII	SGD	gene	89912	91289	.	-	.	gene_id "YGL213C"; gene_name "SKI8"; gene_source "SGD"; gene_biotype "protein_coding";
VII	SGD	transcript	89912	91289	.	-	.	gene_id "YGL213C"; transcript_id "YGL213C"; gene_name "SKI8"; gene_source "SGD"; gene_biotype "protein_coding"; transcript_name "SKI8"; transcript_source "SGD"; transcript_biotype "protein_coding";
VII	SGD	exon	89912	91289	.	-	.	gene_id "YGL213C"; transcript_id "YGL213C"; exon_number "1"; gene_name "SKI8"; gene_source "SGD"; gene_biotype "protein_coding"; transcript_name "SKI8"; transcript_source "SGD"; transcript_biotype "protein_coding"; exon_id "YGL213C.1";
VII	SGD	CDS	90057	91247	.	-	0	gene_id "YGL213C"; transcript_id "YGL213C"; exon_number "1"; gene_name "SKI8"; gene_source "SGD"; gene_biotype "protein_coding"; transcript_name "SKI8"; transcript_source "SGD"; transcript_biotype "protein_coding"; protein_id "YGL213C"; protein_version "1";
VII	SGD	start_codon	91245	91247	.	-	0	gene_id "YGL213C"; transcript_id "YGL213C"; exon_number "1"; gene_name "SKI8"; gene_source "SGD"; gene_biotype "protein_coding"; transcript_name "SKI8"; transcript_source "SGD"; transcript_biotype "protein_coding";
VII	SGD	stop_codon	90054	90056	.	-	0	gene_id "YGL213C"; transcript_id "YGL213C"; exon_number "1"; gene_name "SKI8"; gene_source "SGD"; gene_biotype "protein_coding"; transcript_name "SKI8"; transcript_source "SGD"; transcript_biotype "protein_coding";
VII	SGD	gene	91432	92382	.	+	.	gene_id "YGL212W"; gene_name "VAM7"; gene_source "SGD"; gene_biotype "protein_coding";
VII	SGD	transcript	91432	92382	.	+	.	gene_id "YGL212W"; transcript_id "YGL212W"; gene_name "VAM7"; gene_source "SGD"; gene_biotype "protein_coding"; transcript_name "VAM7"; transcript_source "SGD"; transcript_biotype "protein_coding";
VII	SGD	exon	91432	92382	.	+	.	gene_id "YGL212W"; transcript_id "YGL212W"; exon_number "1"; gene_name "VAM7"; gene_source "SGD"; gene_biotype "protein_coding"; transcript_name "VAM7"; transcript_source "SGD"; transcript_biotype "protein_coding"; exon_id "YGL212W.1";
VII	SGD	CDS	91432	92379	.	+	0	gene_id "YGL212W"; transcript_id "YGL212W"; exon_number "1"; gene_name "VAM7"; gene_source "SGD"; gene_biotype "protein_coding"; transcript_name "VAM7"; transcript_source "SGD"; transcript_biotype "protein_coding"; protein_id "YGL212W"; protein_version "1";
VII	SGD	start_codon	91432	91434	.	+	0	gene_id "YGL212W"; transcript_id "YGL212W"; exon_number "1"; gene_name "VAM7"; gene_source "SGD"; gene_biotype "protein_coding"; transcript_name "VAM7"; transcript_source "SGD"; transcript_biotype "protein_coding";
VII	SGD	stop_codon	92380	92382	.	+	0	gene_id "YGL212W"; transcript_id "YGL212W"; exon_number "1"; gene_name "VAM7"; gene_source "SGD"; gene_biotype "protein_coding"; transcript_name "VAM7"; transcript_source "SGD"; transcript_biotype "protein_coding";
VII	SGD	gene	92489	93701	.	+	.	gene_id "YGL211W"; gene_name "NCS6"; gene_source "SGD"; gene_biotype "protein_coding";
VII	SGD	transcript	92489	93701	.	+	.	gene_id "YGL211W"; transcript_id "YGL211W"; gene_name "NCS6"; gene_source "SGD"; gene_biotype "protein_coding"; transcript_name "NCS6"; transcript_source "SGD"; transcript_biotype "protein_coding";
VII	SGD	exon	92489	93701	.	+	.	gene_id "YGL211W"; transcript_id "YGL211W"; exon_number "1"; gene_name "NCS6"; gene_source "SGD"; gene_biotype "protein_coding"; transcript_name "NCS6"; transcript_source "SGD"; transcript_biotype "protein_coding"; exon_id "YGL211W.1";
VII	SGD	CDS	92512	93588	.	+	0	gene_id "YGL211W"; transcript_id "YGL211W"; exon_number "1"; gene_name "NCS6"; gene_source "SGD"; gene_biotype "protein_coding"; transcript_name "NCS6"; transcript_source "SGD"; transcript_biotype "protein_coding"; protein_id "YGL211W"; protein_version "1";
VII	SGD	start_codon	92512	92514	.	+	0	gene_id "YGL211W"; transcript_id "YGL211W"; exon_number "1"; gene_name "NCS6"; gene_source "SGD"; gene_biotype "protein_coding"; transcript_name "NCS6"; transcript_source "SGD"; transcript_biotype "protein_coding";
VII	SGD	stop_codon	93589	93591	.	+	0	gene_id "YGL211W"; transcript_id "YGL211W"; exon_number "1"; gene_name "NCS6"; gene_source "SGD"; gene_biotype "protein_coding"; transcript_name "NCS6"; transcript_source "SGD"; transcript_biotype "protein_coding";
VII	SGD	gene	93746	94597	.	+	.	gene_id "YGL210W"; gene_name "YPT32"; gene_source "SGD"; gene_biotype "protein_coding";
VII	SGD	transcript	93746	94597	.	+	.	gene_id "YGL210W"; transcript_id "YGL210W"; gene_name "YPT32"; gene_source "SGD"; gene_biotype "protein_coding"; transcript_name "YPT32"; transcript_source "SGD"; transcript_biotype "protein_coding";
VII	SGD	exon	93746	94597	.	+	.	gene_id "YGL210W"; transcript_id "YGL210W"; exon_number "1"; gene_name "YPT32"; gene_source "SGD"; gene_biotype "protein_coding"; transcript_name "YPT32"; transcript_source "SGD"; transcript_biotype "protein_coding"; exon_id "YGL210W.1";
VII	SGD	CDS	93792	94457	.	+	0	gene_id "YGL210W"; transcript_id "YGL210W"; exon_number "1"; gene_name "YPT32"; gene_source "SGD"; gene_biotype "protein_coding"; transcript_name "YPT32"; transcript_source "SGD"; transcript_biotype "protein_coding"; protein_id "YGL210W"; protein_version "1";
VII	SGD	start_codon	93792	93794	.	+	0	gene_id "YGL210W"; transcript_id "YGL210W"; exon_number "1"; gene_name "YPT32"; gene_source "SGD"; gene_biotype "protein_coding"; transcript_name "YPT32"; transcript_source "SGD"; transcript_biotype "protein_coding";
VII	SGD	stop_codon	94458	94460	.	+	0	gene_id "YGL210W"; transcript_id "YGL210W"; exon_number "1"; gene_name "YPT32"; gene_source "SGD"; gene_biotype "protein_coding"; transcript_name "YPT32"; transcript_source "SGD"; transcript_biotype "protein_coding";
VII	SGD	gene	95794	97158	.	+	.	gene_id "YGL209W"; gene_name "MIG2"; gene_source "SGD"; gene_biotype "protein_coding";
VII	SGD	transcript	95794	97158	.	+	.	gene_id "YGL209W"; transcript_id "YGL209W"; gene_name "MIG2"; gene_source "SGD"; gene_biotype "protein_coding"; transcript_name "MIG2"; transcript_source "SGD"; transcript_biotype "protein_coding";
VII	SGD	exon	95794	97158	.	+	.	gene_id "YGL209W"; transcript_id "YGL209W"; exon_number "1"; gene_name "MIG2"; gene_source "SGD"; gene_biotype "protein_coding"; transcript_name "MIG2"; transcript_source "SGD"; transcript_biotype "protein_coding"; exon_id "YGL209W.1";
VII	SGD	CDS	95858	97003	.	+	0	gene_id "YGL209W"; transcript_id "YGL209W"; exon_number "1"; gene_name "MIG2"; gene_source "SGD"; gene_biotype "protein_coding"; transcript_name "MIG2"; transcript_source "SGD"; transcript_biotype "protein_coding"; protein_id "YGL209W"; protein_version "1";
VII	SGD	start_codon	95858	95860	.	+	0	gene_id "YGL209W"; transcript_id "YGL209W"; exon_number "1"; gene_name "MIG2"; gene_source "SGD"; gene_biotype "protein_coding"; transcript_name "MIG2"; transcript_source "SGD"; transcript_biotype "protein_coding";
VII	SGD	stop_codon	97004	97006	.	+	0	gene_id "YGL209W"; transcript_id "YGL209W"; exon_number "1"; gene_name "MIG2"; gene_source "SGD"; gene_biotype "protein_coding"; transcript_name "MIG2"; transcript_source "SGD"; transcript_biotype "protein_coding";
VII	SGD	gene	97288	98714	.	+	.	gene_id "YGL208W"; gene_name "SIP2"; gene_source "SGD"; gene_biotype "protein_coding";
VII	SGD	transcript	97288	98714	.	+	.	gene_id "YGL208W"; transcript_id "YGL208W"; gene_name "SIP2"; gene_source "SGD"; gene_biotype "protein_coding"; transcript_name "SIP2"; transcript_source "SGD"; transcript_biotype "protein_coding";
VII	SGD	exon	97288	98714	.	+	.	gene_id "YGL208W"; transcript_id "YGL208W"; exon_number "1"; gene_name "SIP2"; gene_source "SGD"; gene_biotype "protein_coding"; transcript_name "SIP2"; transcript_source "SGD"; transcript_biotype "protein_coding"; exon_id "YGL208W.1";
VII	SGD	CDS	97338	98582	.	+	0	gene_id "YGL208W"; transcript_id "YGL208W"; exon_number "1"; gene_name "SIP2"; gene_source "SGD"; gene_biotype "protein_coding"; transcript_name "SIP2"; transcript_source "SGD"; transcript_biotype "protein_coding"; protein_id "YGL208W"; protein_version "1";
VII	SGD	start_codon	97338	97340	.	+	0	gene_id "YGL208W"; transcript_id "YGL208W"; exon_number "1"; gene_name "SIP2"; gene_source "SGD"; gene_biotype "protein_coding"; transcript_name "SIP2"; transcript_source "SGD"; transcript_biotype "protein_coding";
VII	SGD	stop_codon	98583	98585	.	+	0	gene_id "YGL208W"; transcript_id "YGL208W"; exon_number "1"; gene_name "SIP2"; gene_source "SGD"; gene_biotype "protein_coding"; transcript_name "SIP2"; transcript_source "SGD"; transcript_biotype "protein_coding";
VII	SGD	gene	98857	102212	.	+	.	gene_id "YGL207W"; gene_name "SPT16"; gene_source "SGD"; gene_biotype "protein_coding";
VII	SGD	transcript	98857	102212	.	+	.	gene_id "YGL207W"; transcript_id "YGL207W"; gene_name "SPT16"; gene_source "SGD"; gene_biotype "protein_coding"; transcript_name "SPT16"; transcript_source "SGD"; transcript_biotype "protein_coding";
VII	SGD	exon	98857	102212	.	+	.	gene_id "YGL207W"; transcript_id "YGL207W"; exon_number "1"; gene_name "SPT16"; gene_source "SGD"; gene_biotype "protein_coding"; transcript_name "SPT16"; transcript_source "SGD"; transcript_biotype "protein_coding"; exon_id "YGL207W.1";
VII	SGD	CDS	98969	102073	.	+	0	gene_id "YGL207W"; transcript_id "YGL207W"; exon_number "1"; gene_name "SPT16"; gene_source "SGD"; gene_biotype "protein_coding"; transcript_name "SPT16"; transcript_source "SGD"; transcript_biotype "protein_coding"; protein_id "YGL207W"; protein_version "1";
VII	SGD	start_codon	98969	98971	.	+	0	gene_id "YGL207W"; transcript_id "YGL207W"; exon_number "1"; gene_name "SPT16"; gene_source "SGD"; gene_biotype "protein_coding"; transcript_name "SPT16"; transcript_source "SGD"; transcript_biotype "protein_coding";
VII	SGD	stop_codon	102074	102076	.	+	0	gene_id "YGL207W"; transcript_id "YGL207W"; exon_number "1"; gene_name "SPT16"; gene_source "SGD"; gene_biotype "protein_coding"; transcript_name "SPT16"; transcript_source "SGD"; transcript_biotype "protein_coding";
VII	SGD	gene	102543	107617	.	-	.	gene_id "YGL206C"; gene_name "CHC1"; gene_source "SGD"; gene_biotype "protein_coding";
VII	SGD	transcript	102543	107617	.	-	.	gene_id "YGL206C"; transcript_id "YGL206C"; gene_name "CHC1"; gene_source "SGD"; gene_biotype "protein_coding"; transcript_name "CHC1"; transcript_source "SGD"; transcript_biotype "protein_coding";
VII	SGD	exon	102543	107617	.	-	.	gene_id "YGL206C"; transcript_id "YGL206C"; exon_number "1"; gene_name "CHC1"; gene_source "SGD"; gene_biotype "protein_coding"; transcript_name "CHC1"; transcript_source "SGD"; transcript_biotype "protein_coding"; exon_id "YGL206C.1";
VII	SGD	CDS	102546	107504	.	-	0	gene_id "YGL206C"; transcript_id "YGL206C"; exon_number "1"; gene_name "CHC1"; gene_source "SGD"; gene_biotype "protein_coding"; transcript_name "CHC1"; transcript_source "SGD"; transcript_biotype "protein_coding"; protein_id "YGL206C"; protein_version "1";
VII	SGD	start_codon	107502	107504	.	-	0	gene_id "YGL206C"; transcript_id "YGL206C"; exon_number "1"; gene_name "CHC1"; gene_source "SGD"; gene_biotype "protein_coding"; transcript_name "CHC1"; transcript_source "SGD"; transcript_biotype "protein_coding";
VII	SGD	stop_codon	102543	102545	.	-	0	gene_id "YGL206C"; transcript_id "YGL206C"; exon_number "1"; gene_name "CHC1"; gene_source "SGD"; gene_biotype "protein_coding"; transcript_name "CHC1"; transcript_source "SGD"; transcript_biotype "protein_coding";
VII	SGD	gene	108158	110404	.	+	.	gene_id "YGL205W"; gene_name "POX1"; gene_source "SGD"; gene_biotype "protein_coding";
VII	SGD	transcript	108158	110404	.	+	.	gene_id "YGL205W"; transcript_id "YGL205W"; gene_name "POX1"; gene_source "SGD"; gene_biotype "protein_coding"; transcript_name "POX1"; transcript_source "SGD"; transcript_biotype "protein_coding";
VII	SGD	exon	108158	110404	.	+	.	gene_id "YGL205W"; transcript_id "YGL205W"; exon_number "1"; gene_name "POX1"; gene_source "SGD"; gene_biotype "protein_coding"; transcript_name "POX1"; transcript_source "SGD"; transcript_biotype "protein_coding"; exon_id "YGL205W.1";
VII	SGD	CDS	108158	110401	.	+	0	gene_id "YGL205W"; transcript_id "YGL205W"; exon_number "1"; gene_name "POX1"; gene_source "SGD"; gene_biotype "protein_coding"; transcript_name "POX1"; transcript_source "SGD"; transcript_biotype "protein_coding"; protein_id "YGL205W"; protein_version "1";
VII	SGD	start_codon	108158	108160	.	+	0	gene_id "YGL205W"; transcript_id "YGL205W"; exon_number "1"; gene_name "POX1"; gene_source "SGD"; gene_biotype "protein_coding"; transcript_name "POX1"; transcript_source "SGD"; transcript_biotype "protein_coding";
VII	SGD	stop_codon	110402	110404	.	+	0	gene_id "YGL205W"; transcript_id "YGL205W"; exon_number "1"; gene_name "POX1"; gene_source "SGD"; gene_biotype "protein_coding"; transcript_name "POX1"; transcript_source "SGD"; transcript_biotype "protein_coding";
VII	SGD	gene	111700	112005	.	-	.	gene_id "YGL204C"; gene_source "SGD"; gene_biotype "protein_coding";
VII	SGD	transcript	111700	112005	.	-	.	gene_id "YGL204C"; transcript_id "YGL204C"; gene_source "SGD"; gene_biotype "protein_coding"; transcript_source "SGD"; transcript_biotype "protein_coding";
VII	SGD	exon	111700	112005	.	-	.	gene_id "YGL204C"; transcript_id "YGL204C"; exon_number "1"; gene_source "SGD"; gene_biotype "protein_coding"; transcript_source "SGD"; transcript_biotype "protein_coding"; exon_id "YGL204C.1";
VII	SGD	CDS	111703	112005	.	-	0	gene_id "YGL204C"; transcript_id "YGL204C"; exon_number "1"; gene_source "SGD"; gene_biotype "protein_coding"; transcript_source "SGD"; transcript_biotype "protein_coding"; protein_id "YGL204C"; protein_version "1";
VII	SGD	start_codon	112003	112005	.	-	0	gene_id "YGL204C"; transcript_id "YGL204C"; exon_number "1"; gene_source "SGD"; gene_biotype "protein_coding"; transcript_source "SGD"; transcript_biotype "protein_coding";
VII	SGD	stop_codon	111700	111702	.	-	0	gene_id "YGL204C"; transcript_id "YGL204C"; exon_number "1"; gene_source "SGD"; gene_biotype "protein_coding"; transcript_source "SGD"; transcript_biotype "protein_coding";
VII	SGD	gene	112363	114741	.	-	.	gene_id "YGL203C"; gene_name "KEX1"; gene_source "SGD"; gene_biotype "protein_coding";
VII	SGD	transcript	112363	114741	.	-	.	gene_id "YGL203C"; transcript_id "YGL203C"; gene_name "KEX1"; gene_source "SGD"; gene_biotype "protein_coding"; transcript_name "KEX1"; transcript_source "SGD"; transcript_biotype "protein_coding";
VII	SGD	exon	112363	114741	.	-	.	gene_id "YGL203C"; transcript_id "YGL203C"; exon_number "1"; gene_name "KEX1"; gene_source "SGD"; gene_biotype "protein_coding"; transcript_name "KEX1"; transcript_source "SGD"; transcript_biotype "protein_coding"; exon_id "YGL203C.1";
VII	SGD	CDS	112478	114664	.	-	0	gene_id "YGL203C"; transcript_id "YGL203C"; exon_number "1"; gene_name "KEX1"; gene_source "SGD"; gene_biotype "protein_coding"; transcript_name "KEX1"; transcript_source "SGD"; transcript_biotype "protein_coding"; protein_id "YGL203C"; protein_version "1";
VII	SGD	start_codon	114662	114664	.	-	0	gene_id "YGL203C"; transcript_id "YGL203C"; exon_number "1"; gene_name "KEX1"; gene_source "SGD"; gene_biotype "protein_coding"; transcript_name "KEX1"; transcript_source "SGD"; transcript_biotype "protein_coding";
VII	SGD	stop_codon	112475	112477	.	-	0	gene_id "YGL203C"; transcript_id "YGL203C"; exon_number "1"; gene_name "KEX1"; gene_source "SGD"; gene_biotype "protein_coding"; transcript_name "KEX1"; transcript_source "SGD"; transcript_biotype "protein_coding";
VII	SGD	gene	115912	117745	.	+	.	gene_id "YGL202W"; gene_name "ARO8"; gene_source "SGD"; gene_biotype "protein_coding";
VII	SGD	transcript	115912	117745	.	+	.	gene_id "YGL202W"; transcript_id "YGL202W"; gene_name "ARO8"; gene_source "SGD"; gene_biotype "protein_coding"; transcript_name "ARO8"; transcript_source "SGD"; transcript_biotype "protein_coding";
VII	SGD	exon	115912	117745	.	+	.	gene_id "YGL202W"; transcript_id "YGL202W"; exon_number "1"; gene_name "ARO8"; gene_source "SGD"; gene_biotype "protein_coding"; transcript_name "ARO8"; transcript_source "SGD"; transcript_biotype "protein_coding"; exon_id "YGL202W.1";
VII	SGD	CDS	116059	117558	.	+	0	gene_id "YGL202W"; transcript_id "YGL202W"; exon_number "1"; gene_name "ARO8"; gene_source "SGD"; gene_biotype "protein_coding"; transcript_name "ARO8"; transcript_source "SGD"; transcript_biotype "protein_coding"; protein_id "YGL202W"; protein_version "1";
VII	SGD	start_codon	116059	116061	.	+	0	gene_id "YGL202W"; transcript_id "YGL202W"; exon_number "1"; gene_name "ARO8"; gene_source "SGD"; gene_biotype "protein_coding"; transcript_name "ARO8"; transcript_source "SGD"; transcript_biotype "protein_coding";
VII	SGD	stop_codon	117559	117561	.	+	0	gene_id "YGL202W"; transcript_id "YGL202W"; exon_number "1"; gene_name "ARO8"; gene_source "SGD"; gene_biotype "protein_coding"; transcript_name "ARO8"; transcript_source "SGD"; transcript_biotype "protein_coding";
VII	SGD	gene	117669	120974	.	-	.	gene_id "YGL201C"; gene_name "MCM6"; gene_source "SGD"; gene_biotype "protein_coding";
VII	SGD	transcript	117669	120974	.	-	.	gene_id "YGL201C"; transcript_id "YGL201C"; gene_name "MCM6"; gene_source "SGD"; gene_biotype "protein_coding"; transcript_name "MCM6"; transcript_source "SGD"; transcript_biotype "protein_coding";
VII	SGD	exon	117669	120974	.	-	.	gene_id "YGL201C"; transcript_id "YGL201C"; exon_number "1"; gene_name "MCM6"; gene_source "SGD"; gene_biotype "protein_coding"; transcript_name "MCM6"; transcript_source "SGD"; transcript_biotype "protein_coding"; exon_id "YGL201C.1";
VII	SGD	CDS	117857	120907	.	-	0	gene_id "YGL201C"; transcript_id "YGL201C"; exon_number "1"; gene_name "MCM6"; gene_source "SGD"; gene_biotype "protein_coding"; transcript_name "MCM6"; transcript_source "SGD"; transcript_biotype "protein_coding"; protein_id "YGL201C"; protein_version "1";
VII	SGD	start_codon	120905	120907	.	-	0	gene_id "YGL201C"; transcript_id "YGL201C"; exon_number "1"; gene_name "MCM6"; gene_source "SGD"; gene_biotype "protein_coding"; transcript_name "MCM6"; transcript_source "SGD"; transcript_biotype "protein_coding";
VII	SGD	stop_codon	117854	117856	.	-	0	gene_id "YGL201C"; transcript_id "YGL201C"; exon_number "1"; gene_name "MCM6"; gene_source "SGD"; gene_biotype "protein_coding"; transcript_name "MCM6"; transcript_source "SGD"; transcript_biotype "protein_coding";
VII	SGD	gene	122573	123374	.	-	.	gene_id "YGL200C"; gene_name "EMP24"; gene_source "SGD"; gene_biotype "protein_coding";
VII	SGD	transcript	122573	123374	.	-	.	gene_id "YGL200C"; transcript_id "YGL200C"; gene_name "EMP24"; gene_source "SGD"; gene_biotype "protein_coding"; transcript_name "EMP24"; transcript_source "SGD"; transcript_biotype "protein_coding";
VII	SGD	exon	122573	123374	.	-	.	gene_id "YGL200C"; transcript_id "YGL200C"; exon_number "1"; gene_name "EMP24"; gene_source "SGD"; gene_biotype "protein_coding"; transcript_name "EMP24"; transcript_source "SGD"; transcript_biotype "protein_coding"; exon_id "YGL200C.1";
VII	SGD	CDS	122697	123305	.	-	0	gene_id "YGL200C"; transcript_id "YGL200C"; exon_number "1"; gene_name "EMP24"; gene_source "SGD"; gene_biotype "protein_coding"; transcript_name "EMP24"; transcript_source "SGD"; transcript_biotype "protein_coding"; protein_id "YGL200C"; protein_version "1";
VII	SGD	start_codon	123303	123305	.	-	0	gene_id "YGL200C"; transcript_id "YGL200C"; exon_number "1"; gene_name "EMP24"; gene_source "SGD"; gene_biotype "protein_coding"; transcript_name "EMP24"; transcript_source "SGD"; transcript_biotype "protein_coding";
VII	SGD	stop_codon	122694	122696	.	-	0	gene_id "YGL200C"; transcript_id "YGL200C"; exon_number "1"; gene_name "EMP24"; gene_source "SGD"; gene_biotype "protein_coding"; transcript_name "EMP24"; transcript_source "SGD"; transcript_biotype "protein_coding";
VII	SGD	gene	123572	124042	.	-	.	gene_id "YGL199C"; gene_source "SGD"; gene_biotype "protein_coding";
VII	SGD	transcript	123572	124042	.	-	.	gene_id "YGL199C"; transcript_id "YGL199C"; gene_source "SGD"; gene_biotype "protein_coding"; transcript_source "SGD"; transcript_biotype "protein_coding";
VII	SGD	exon	123572	124042	.	-	.	gene_id "YGL199C"; transcript_id "YGL199C"; exon_number "1"; gene_source "SGD"; gene_biotype "protein_coding"; transcript_source "SGD"; transcript_biotype "protein_coding"; exon_id "YGL199C.1";
VII	SGD	CDS	123575	124042	.	-	0	gene_id "YGL199C"; transcript_id "YGL199C"; exon_number "1"; gene_source "SGD"; gene_biotype "protein_coding"; transcript_source "SGD"; transcript_biotype "protein_coding"; protein_id "YGL199C"; protein_version "1";
VII	SGD	start_codon	124040	124042	.	-	0	gene_id "YGL199C"; transcript_id "YGL199C"; exon_number "1"; gene_source "SGD"; gene_biotype "protein_coding"; transcript_source "SGD"; transcript_biotype "protein_coding";
VII	SGD	stop_codon	123572	123574	.	-	0	gene_id "YGL199C"; transcript_id "YGL199C"; exon_number "1"; gene_source "SGD"; gene_biotype "protein_coding"; transcript_source "SGD"; transcript_biotype "protein_coding";
VII	SGD	gene	123561	124531	.	+	.	gene_id "YGL198W"; gene_name "YIP4"; gene_source "SGD"; gene_biotype "protein_coding";
VII	SGD	transcript	123561	124531	.	+	.	gene_id "YGL198W"; transcript_id "YGL198W"; gene_name "YIP4"; gene_source "SGD"; gene_biotype "protein_coding"; transcript_name "YIP4"; transcript_source "SGD"; transcript_biotype "protein_coding";
VII	SGD	exon	123561	124531	.	+	.	gene_id "YGL198W"; transcript_id "YGL198W"; exon_number "1"; gene_name "YIP4"; gene_source "SGD"; gene_biotype "protein_coding"; transcript_name "YIP4"; transcript_source "SGD"; transcript_biotype "protein_coding"; exon_id "YGL198W.1";
VII	SGD	CDS	123591	124295	.	+	0	gene_id "YGL198W"; transcript_id "YGL198W"; exon_number "1"; gene_name "YIP4"; gene_source "SGD"; gene_biotype "protein_coding"; transcript_name "YIP4"; transcript_source "SGD"; transcript_biotype "protein_coding"; protein_id "YGL198W"; protein_version "1";
VII	SGD	start_codon	123591	123593	.	+	0	gene_id "YGL198W"; transcript_id "YGL198W"; exon_number "1"; gene_name "YIP4"; gene_source "SGD"; gene_biotype "protein_coding"; transcript_name "YIP4"; transcript_source "SGD"; transcript_biotype "protein_coding";
VII	SGD	stop_codon	124296	124298	.	+	0	gene_id "YGL198W"; transcript_id "YGL198W"; exon_number "1"; gene_name "YIP4"; gene_source "SGD"; gene_biotype "protein_coding"; transcript_name "YIP4"; transcript_source "SGD"; transcript_biotype "protein_coding";
VII	SGD	gene	124698	129161	.	+	.	gene_id "YGL197W"; gene_name "MDS3"; gene_source "SGD"; gene_biotype "protein_coding";
VII	SGD	transcript	124698	129161	.	+	.	gene_id "YGL197W"; transcript_id "YGL197W"; gene_name "MDS3"; gene_source "SGD"; gene_biotype "protein_coding"; transcript_name "MDS3"; transcript_source "SGD"; transcript_biotype "protein_coding";
VII	SGD	exon	124698	129161	.	+	.	gene_id "YGL197W"; transcript_id "YGL197W"; exon_number "1"; gene_name "MDS3"; gene_source "SGD"; gene_biotype "protein_coding"; transcript_name "MDS3"; transcript_source "SGD"; transcript_biotype "protein_coding"; exon_id "YGL197W.1";
VII	SGD	CDS	124698	129158	.	+	0	gene_id "YGL197W"; transcript_id "YGL197W"; exon_number "1"; gene_name "MDS3"; gene_source "SGD"; gene_biotype "protein_coding"; transcript_name "MDS3"; transcript_source "SGD"; transcript_biotype "protein_coding"; protein_id "YGL197W"; protein_version "1";
VII	SGD	start_codon	124698	124700	.	+	0	gene_id "YGL197W"; transcript_id "YGL197W"; exon_number "1"; gene_name "MDS3"; gene_source "SGD"; gene_biotype "protein_coding"; transcript_name "MDS3"; transcript_source "SGD"; transcript_biotype "protein_coding";
VII	SGD	stop_codon	129159	129161	.	+	0	gene_id "YGL197W"; transcript_id "YGL197W"; exon_number "1"; gene_name "MDS3"; gene_source "SGD"; gene_biotype "protein_coding"; transcript_name "MDS3"; transcript_source "SGD"; transcript_biotype "protein_coding";
VII	SGD	gene	129750	131346	.	+	.	gene_id "YGL196W"; gene_name "DSD1"; gene_source "SGD"; gene_biotype "protein_coding";
VII	SGD	transcript	129750	131346	.	+	.	gene_id "YGL196W"; transcript_id "YGL196W"; gene_name "DSD1"; gene_source "SGD"; gene_biotype "protein_coding"; transcript_name "DSD1"; transcript_source "SGD"; transcript_biotype "protein_coding";
VII	SGD	exon	129750	131346	.	+	.	gene_id "YGL196W"; transcript_id "YGL196W"; exon_number "1"; gene_name "DSD1"; gene_source "SGD"; gene_biotype "protein_coding"; transcript_name "DSD1"; transcript_source "SGD"; transcript_biotype "protein_coding"; exon_id "YGL196W.1";
VII	SGD	CDS	129883	131166	.	+	0	gene_id "YGL196W"; transcript_id "YGL196W"; exon_number "1"; gene_name "DSD1"; gene_source "SGD"; gene_biotype "protein_coding"; transcript_name "DSD1"; transcript_source "SGD"; transcript_biotype "protein_coding"; protein_id "YGL196W"; protein_version "1";
VII	SGD	start_codon	129883	129885	.	+	0	gene_id "YGL196W"; transcript_id "YGL196W"; exon_number "1"; gene_name "DSD1"; gene_source "SGD"; gene_biotype "protein_coding"; transcript_name "DSD1"; transcript_source "SGD"; transcript_biotype "protein_coding";
VII	SGD	stop_codon	131167	131169	.	+	0	gene_id "YGL196W"; transcript_id "YGL196W"; exon_number "1"; gene_name "DSD1"; gene_source "SGD"; gene_biotype "protein_coding"; transcript_name "DSD1"; transcript_source "SGD"; transcript_biotype "protein_coding";
VII	SGD	gene	131525	139543	.	+	.	gene_id "YGL195W"; gene_name "GCN1"; gene_source "SGD"; gene_biotype "protein_coding";
VII	SGD	transcript	131525	139543	.	+	.	gene_id "YGL195W"; transcript_id "YGL195W"; gene_name "GCN1"; gene_source "SGD"; gene_biotype "protein_coding"; transcript_name "GCN1"; transcript_source "SGD"; transcript_biotype "protein_coding";
VII	SGD	exon	131525	139543	.	+	.	gene_id "YGL195W"; transcript_id "YGL195W"; exon_number "1"; gene_name "GCN1"; gene_source "SGD"; gene_biotype "protein_coding"; transcript_name "GCN1"; transcript_source "SGD"; transcript_biotype "protein_coding"; exon_id "YGL195W.1";
VII	SGD	CDS	131525	139540	.	+	0	gene_id "YGL195W"; transcript_id "YGL195W"; exon_number "1"; gene_name "GCN1"; gene_source "SGD"; gene_biotype "protein_coding"; transcript_name "GCN1"; transcript_source "SGD"; transcript_biotype "protein_coding"; protein_id "YGL195W"; protein_version "1";
VII	SGD	start_codon	131525	131527	.	+	0	gene_id "YGL195W"; transcript_id "YGL195W"; exon_number "1"; gene_name "GCN1"; gene_source "SGD"; gene_biotype "protein_coding"; transcript_name "GCN1"; transcript_source "SGD"; transcript_biotype "protein_coding";
VII	SGD	stop_codon	139541	139543	.	+	0	gene_id "YGL195W"; transcript_id "YGL195W"; exon_number "1"; gene_name "GCN1"; gene_source "SGD"; gene_biotype "protein_coding"; transcript_name "GCN1"; transcript_source "SGD"; transcript_biotype "protein_coding";
VII	SGD	gene	139577	140216	.	-	.	gene_id "YGL194C-A"; gene_source "SGD"; gene_biotype "protein_coding";
VII	SGD	transcript	139577	140216	.	-	.	gene_id "YGL194C-A"; transcript_id "YGL194C-A"; gene_source "SGD"; gene_biotype "protein_coding"; transcript_source "SGD"; transcript_biotype "protein_coding";
VII	SGD	exon	139577	140216	.	-	.	gene_id "YGL194C-A"; transcript_id "YGL194C-A"; exon_number "1"; gene_source "SGD"; gene_biotype "protein_coding"; transcript_source "SGD"; transcript_biotype "protein_coding"; exon_id "YGL194C-A.1";
VII	SGD	CDS	139722	139961	.	-	0	gene_id "YGL194C-A"; transcript_id "YGL194C-A"; exon_number "1"; gene_source "SGD"; gene_biotype "protein_coding"; transcript_source "SGD"; transcript_biotype "protein_coding"; protein_id "YGL194C-A"; protein_version "1";
VII	SGD	start_codon	139959	139961	.	-	0	gene_id "YGL194C-A"; transcript_id "YGL194C-A"; exon_number "1"; gene_source "SGD"; gene_biotype "protein_coding"; transcript_source "SGD"; transcript_biotype "protein_coding";
VII	SGD	stop_codon	139719	139721	.	-	0	gene_id "YGL194C-A"; transcript_id "YGL194C-A"; exon_number "1"; gene_source "SGD"; gene_biotype "protein_coding"; transcript_source "SGD"; transcript_biotype "protein_coding";
VII	SGD	gene	140368	141726	.	-	.	gene_id "YGL194C"; gene_name "HOS2"; gene_source "SGD"; gene_biotype "protein_coding";
VII	SGD	transcript	140368	141726	.	-	.	gene_id "YGL194C"; transcript_id "YGL194C"; gene_name "HOS2"; gene_source "SGD"; gene_biotype "protein_coding"; transcript_name "HOS2"; transcript_source "SGD"; transcript_biotype "protein_coding";
VII	SGD	exon	140368	141726	.	-	.	gene_id "YGL194C"; transcript_id "YGL194C"; exon_number "1"; gene_name "HOS2"; gene_source "SGD"; gene_biotype "protein_coding"; transcript_name "HOS2"; transcript_source "SGD"; transcript_biotype "protein_coding"; exon_id "YGL194C.1";
VII	SGD	CDS	140371	141726	.	-	0	gene_id "YGL194C"; transcript_id "YGL194C"; exon_number "1"; gene_name "HOS2"; gene_source "SGD"; gene_biotype "protein_coding"; transcript_name "HOS2"; transcript_source "SGD"; transcript_biotype "protein_coding"; protein_id "YGL194C"; protein_version "1";
VII	SGD	start_codon	141724	141726	.	-	0	gene_id "YGL194C"; transcript_id "YGL194C"; exon_number "1"; gene_name "HOS2"; gene_source "SGD"; gene_biotype "protein_coding"; transcript_name "HOS2"; transcript_source "SGD"; transcript_biotype "protein_coding";
VII	SGD	stop_codon	140368	140370	.	-	0	gene_id "YGL194C"; transcript_id "YGL194C"; exon_number "1"; gene_name "HOS2"; gene_source "SGD"; gene_biotype "protein_coding"; transcript_name "HOS2"; transcript_source "SGD"; transcript_biotype "protein_coding";
VII	SGD	gene	141916	142227	.	-	.	gene_id "YGL193C"; gene_source "SGD"; gene_biotype "protein_coding";
VII	SGD	transcript	141916	142227	.	-	.	gene_id "YGL193C"; transcript_id "YGL193C"; gene_source "SGD"; gene_biotype "protein_coding"; transcript_source "SGD"; transcript_biotype "protein_coding";
VII	SGD	exon	141916	142227	.	-	.	gene_id "YGL193C"; transcript_id "YGL193C"; exon_number "1"; gene_source "SGD"; gene_biotype "protein_coding"; transcript_source "SGD"; transcript_biotype "protein_coding"; exon_id "YGL193C.1";
VII	SGD	CDS	141919	142227	.	-	0	gene_id "YGL193C"; transcript_id "YGL193C"; exon_number "1"; gene_source "SGD"; gene_biotype "protein_coding"; transcript_source "SGD"; transcript_biotype "protein_coding"; protein_id "YGL193C"; protein_version "1";
VII	SGD	start_codon	142225	142227	.	-	0	gene_id "YGL193C"; transcript_id "YGL193C"; exon_number "1"; gene_source "SGD"; gene_biotype "protein_coding"; transcript_source "SGD"; transcript_biotype "protein_coding";
VII	SGD	stop_codon	141916	141918	.	-	0	gene_id "YGL193C"; transcript_id "YGL193C"; exon_number "1"; gene_source "SGD"; gene_biotype "protein_coding"; transcript_source "SGD"; transcript_biotype "protein_coding";
VII	SGD	gene	142146	144087	.	+	.	gene_id "YGL192W"; gene_name "IME4"; gene_source "SGD"; gene_biotype "protein_coding";
VII	SGD	transcript	142146	144087	.	+	.	gene_id "YGL192W"; transcript_id "YGL192W"; gene_name "IME4"; gene_source "SGD"; gene_biotype "protein_coding"; transcript_name "IME4"; transcript_source "SGD"; transcript_biotype "protein_coding";
VII	SGD	exon	142146	144087	.	+	.	gene_id "YGL192W"; transcript_id "YGL192W"; exon_number "1"; gene_name "IME4"; gene_source "SGD"; gene_biotype "protein_coding"; transcript_name "IME4"; transcript_source "SGD"; transcript_biotype "protein_coding"; exon_id "YGL192W.1";
VII	SGD	CDS	142246	144045	.	+	0	gene_id "YGL192W"; transcript_id "YGL192W"; exon_number "1"; gene_name "IME4"; gene_source "SGD"; gene_biotype "protein_coding"; transcript_name "IME4"; transcript_source "SGD"; transcript_biotype "protein_coding"; protein_id "YGL192W"; protein_version "1";
VII	SGD	start_codon	142246	142248	.	+	0	gene_id "YGL192W"; transcript_id "YGL192W"; exon_number "1"; gene_name "IME4"; gene_source "SGD"; gene_biotype "protein_coding"; transcript_name "IME4"; transcript_source "SGD"; transcript_biotype "protein_coding";
VII	SGD	stop_codon	144046	144048	.	+	0	gene_id "YGL192W"; transcript_id "YGL192W"; exon_number "1"; gene_name "IME4"; gene_source "SGD"; gene_biotype "protein_coding"; transcript_name "IME4"; transcript_source "SGD"; transcript_biotype "protein_coding";
VII	SGD	gene	144697	145447	.	+	.	gene_id "YGL191W"; gene_name "COX13"; gene_source "SGD"; gene_biotype "protein_coding";
VII	SGD	transcript	144697	145447	.	+	.	gene_id "YGL191W"; transcript_id "YGL191W"; gene_name "COX13"; gene_source "SGD"; gene_biotype "protein_coding"; transcript_name "COX13"; transcript_source "SGD"; transcript_biotype "protein_coding";
VII	SGD	exon	144697	145447	.	+	.	gene_id "YGL191W"; transcript_id "YGL191W"; exon_number "1"; gene_name "COX13"; gene_source "SGD"; gene_biotype "protein_coding"; transcript_name "COX13"; transcript_source "SGD"; transcript_biotype "protein_coding"; exon_id "YGL191W.1";
VII	SGD	CDS	144808	145194	.	+	0	gene_id "YGL191W"; transcript_id "YGL191W"; exon_number "1"; gene_name "COX13"; gene_source "SGD"; gene_biotype "protein_coding"; transcript_name "COX13"; transcript_source "SGD"; transcript_biotype "protein_coding"; protein_id "YGL191W"; protein_version "1";
VII	SGD	start_codon	144808	144810	.	+	0	gene_id "YGL191W"; transcript_id "YGL191W"; exon_number "1"; gene_name "COX13"; gene_source "SGD"; gene_biotype "protein_coding"; transcript_name "COX13"; transcript_source "SGD"; transcript_biotype "protein_coding";
VII	SGD	stop_codon	145195	145197	.	+	0	gene_id "YGL191W"; transcript_id "YGL191W"; exon_number "1"; gene_name "COX13"; gene_source "SGD"; gene_biotype "protein_coding"; transcript_name "COX13"; transcript_source "SGD"; transcript_biotype "protein_coding";
VII	SGD	gene	145348	147934	.	-	.	gene_id "YGL190C"; gene_name "CDC55"; gene_source "SGD"; gene_biotype "protein_coding";
VII	SGD	transcript	145348	147934	.	-	.	gene_id "YGL190C"; transcript_id "YGL190C"; gene_name "CDC55"; gene_source "SGD"; gene_biotype "protein_coding"; transcript_name "CDC55"; transcript_source "SGD"; transcript_biotype "protein_coding";
VII	SGD	exon	145348	147934	.	-	.	gene_id "YGL190C"; transcript_id "YGL190C"; exon_number "1"; gene_name "CDC55"; gene_source "SGD"; gene_biotype "protein_coding"; transcript_name "CDC55"; transcript_source "SGD"; transcript_biotype "protein_coding"; exon_id "YGL190C.1";
VII	SGD	CDS	145812	147389	.	-	0	gene_id "YGL190C"; transcript_id "YGL190C"; exon_number "1"; gene_name "CDC55"; gene_source "SGD"; gene_biotype "protein_coding"; transcript_name "CDC55"; transcript_source "SGD"; transcript_biotype "protein_coding"; protein_id "YGL190C"; protein_version "1";
VII	SGD	start_codon	147387	147389	.	-	0	gene_id "YGL190C"; transcript_id "YGL190C"; exon_number "1"; gene_name "CDC55"; gene_source "SGD"; gene_biotype "protein_coding"; transcript_name "CDC55"; transcript_source "SGD"; transcript_biotype "protein_coding";
VII	SGD	stop_codon	145809	145811	.	-	0	gene_id "YGL190C"; transcript_id "YGL190C"; exon_number "1"; gene_name "CDC55"; gene_source "SGD"; gene_biotype "protein_coding"; transcript_name "CDC55"; transcript_source "SGD"; transcript_biotype "protein_coding";
VII	SGD	gene	148087	148611	.	-	.	gene_id "YGL189C"; gene_name "RPS26A"; gene_source "SGD"; gene_biotype "protein_coding";
VII	SGD	transcript	148087	148611	.	-	.	gene_id "YGL189C"; transcript_id "YGL189C"; gene_name "RPS26A"; gene_source "SGD"; gene_biotype "protein_coding"; transcript_name "RPS26A"; transcript_source "SGD"; transcript_biotype "protein_coding";
VII	SGD	exon	148087	148611	.	-	.	gene_id "YGL189C"; transcript_id "YGL189C"; exon_number "1"; gene_name "RPS26A"; gene_source "SGD"; gene_biotype "protein_coding"; transcript_name "RPS26A"; transcript_source "SGD"; transcript_biotype "protein_coding"; exon_id "YGL189C.1";
VII	SGD	CDS	148232	148588	.	-	0	gene_id "YGL189C"; transcript_id "YGL189C"; exon_number "1"; gene_name "RPS26A"; gene_source "SGD"; gene_biotype "protein_coding"; transcript_name "RPS26A"; transcript_source "SGD"; transcript_biotype "protein_coding"; protein_id "YGL189C"; protein_version "1";
VII	SGD	start_codon	148586	148588	.	-	0	gene_id "YGL189C"; transcript_id "YGL189C"; exon_number "1"; gene_name "RPS26A"; gene_source "SGD"; gene_biotype "protein_coding"; transcript_name "RPS26A"; transcript_source "SGD"; transcript_biotype "protein_coding";
VII	SGD	stop_codon	148229	148231	.	-	0	gene_id "YGL189C"; transcript_id "YGL189C"; exon_number "1"; gene_name "RPS26A"; gene_source "SGD"; gene_biotype "protein_coding"; transcript_name "RPS26A"; transcript_source "SGD"; transcript_biotype "protein_coding";
VII	SGD	gene	148824	148964	.	-	.	gene_id "YGL188C-A"; gene_source "SGD"; gene_biotype "protein_coding";
VII	SGD	transcript	148824	148964	.	-	.	gene_id "YGL188C-A"; transcript_id "YGL188C-A"; gene_source "SGD"; gene_biotype "protein_coding"; transcript_source "SGD"; transcript_biotype "protein_coding";
VII	SGD	exon	148824	148964	.	-	.	gene_id "YGL188C-A"; transcript_id "YGL188C-A"; exon_number "1"; gene_source "SGD"; gene_biotype "protein_coding"; transcript_source "SGD"; transcript_biotype "protein_coding"; exon_id "YGL188C-A.1";
VII	SGD	CDS	148827	148964	.	-	0	gene_id "YGL188C-A"; transcript_id "YGL188C-A"; exon_number "1"; gene_source "SGD"; gene_biotype "protein_coding"; transcript_source "SGD"; transcript_biotype "protein_coding"; protein_id "YGL188C-A"; protein_version "1";
VII	SGD	start_codon	148962	148964	.	-	0	gene_id "YGL188C-A"; transcript_id "YGL188C-A"; exon_number "1"; gene_source "SGD"; gene_biotype "protein_coding"; transcript_source "SGD"; transcript_biotype "protein_coding";
VII	SGD	stop_codon	148824	148826	.	-	0	gene_id "YGL188C-A"; transcript_id "YGL188C-A"; exon_number "1"; gene_source "SGD"; gene_biotype "protein_coding"; transcript_source "SGD"; transcript_biotype "protein_coding";
VII	SGD	gene	149343	149516	.	-	.	gene_id "YGL188C"; gene_source "SGD"; gene_biotype "protein_coding";
VII	SGD	transcript	149343	149516	.	-	.	gene_id "YGL188C"; transcript_id "YGL188C"; gene_source "SGD"; gene_biotype "protein_coding"; transcript_source "SGD"; transcript_biotype "protein_coding";
VII	SGD	exon	149343	149516	.	-	.	gene_id "YGL188C"; transcript_id "YGL188C"; exon_number "1"; gene_source "SGD"; gene_biotype "protein_coding"; transcript_source "SGD"; transcript_biotype "protein_coding"; exon_id "YGL188C.1";
VII	SGD	CDS	149346	149516	.	-	0	gene_id "YGL188C"; transcript_id "YGL188C"; exon_number "1"; gene_source "SGD"; gene_biotype "protein_coding"; transcript_source "SGD"; transcript_biotype "protein_coding"; protein_id "YGL188C"; protein_version "1";
VII	SGD	start_codon	149514	149516	.	-	0	gene_id "YGL188C"; transcript_id "YGL188C"; exon_number "1"; gene_source "SGD"; gene_biotype "protein_coding"; transcript_source "SGD"; transcript_biotype "protein_coding";
VII	SGD	stop_codon	149343	149345	.	-	0	gene_id "YGL188C"; transcript_id "YGL188C"; exon_number "1"; gene_source "SGD"; gene_biotype "protein_coding"; transcript_source "SGD"; transcript_biotype "protein_coding";
VII	SGD	gene	149704	150171	.	-	.	gene_id "YGL187C"; gene_name "COX4"; gene_source "SGD"; gene_biotype "protein_coding";
VII	SGD	transcript	149704	150171	.	-	.	gene_id "YGL187C"; transcript_id "YGL187C"; gene_name "COX4"; gene_source "SGD"; gene_biotype "protein_coding"; transcript_name "COX4"; transcript_source "SGD"; transcript_biotype "protein_coding";
VII	SGD	exon	149704	150171	.	-	.	gene_id "YGL187C"; transcript_id "YGL187C"; exon_number "1"; gene_name "COX4"; gene_source "SGD"; gene_biotype "protein_coding"; transcript_name "COX4"; transcript_source "SGD"; transcript_biotype "protein_coding"; exon_id "YGL187C.1";
VII	SGD	CDS	149707	150171	.	-	0	gene_id "YGL187C"; transcript_id "YGL187C"; exon_number "1"; gene_name "COX4"; gene_source "SGD"; gene_biotype "protein_coding"; transcript_name "COX4"; transcript_source "SGD"; transcript_biotype "protein_coding"; protein_id "YGL187C"; protein_version "1";
VII	SGD	start_codon	150169	150171	.	-	0	gene_id "YGL187C"; transcript_id "YGL187C"; exon_number "1"; gene_name "COX4"; gene_source "SGD"; gene_biotype "protein_coding"; transcript_name "COX4"; transcript_source "SGD"; transcript_biotype "protein_coding";
VII	SGD	stop_codon	149704	149706	.	-	0	gene_id "YGL187C"; transcript_id "YGL187C"; exon_number "1"; gene_name "COX4"; gene_source "SGD"; gene_biotype "protein_coding"; transcript_name "COX4"; transcript_source "SGD"; transcript_biotype "protein_coding";
VII	SGD	gene	150995	152889	.	-	.	gene_id "YGL186C"; gene_name "TPN1"; gene_source "SGD"; gene_biotype "protein_coding";
VII	SGD	transcript	150995	152889	.	-	.	gene_id "YGL186C"; transcript_id "YGL186C"; gene_name "TPN1"; gene_source "SGD"; gene_biotype "protein_coding"; transcript_name "TPN1"; transcript_source "SGD"; transcript_biotype "protein_coding";
VII	SGD	exon	150995	152889	.	-	.	gene_id "YGL186C"; transcript_id "YGL186C"; exon_number "1"; gene_name "TPN1"; gene_source "SGD"; gene_biotype "protein_coding"; transcript_name "TPN1"; transcript_source "SGD"; transcript_biotype "protein_coding"; exon_id "YGL186C.1";
VII	SGD	CDS	151040	152776	.	-	0	gene_id "YGL186C"; transcript_id "YGL186C"; exon_number "1"; gene_name "TPN1"; gene_source "SGD"; gene_biotype "protein_coding"; transcript_name "TPN1"; transcript_source "SGD"; transcript_biotype "protein_coding"; protein_id "YGL186C"; protein_version "1";
VII	SGD	start_codon	152774	152776	.	-	0	gene_id "YGL186C"; transcript_id "YGL186C"; exon_number "1"; gene_name "TPN1"; gene_source "SGD"; gene_biotype "protein_coding"; transcript_name "TPN1"; transcript_source "SGD"; transcript_biotype "protein_coding";
VII	SGD	stop_codon	151037	151039	.	-	0	gene_id "YGL186C"; transcript_id "YGL186C"; exon_number "1"; gene_name "TPN1"; gene_source "SGD"; gene_biotype "protein_coding"; transcript_name "TPN1"; transcript_source "SGD"; transcript_biotype "protein_coding";
VII	SGD	gene	153079	154315	.	-	.	gene_id "YGL185C"; gene_source "SGD"; gene_biotype "protein_coding";
VII	SGD	transcript	153079	154315	.	-	.	gene_id "YGL185C"; transcript_id "YGL185C"; gene_source "SGD"; gene_biotype "protein_coding"; transcript_source "SGD"; transcript_biotype "protein_coding";
VII	SGD	exon	153079	154315	.	-	.	gene_id "YGL185C"; transcript_id "YGL185C"; exon_number "1"; gene_source "SGD"; gene_biotype "protein_coding"; transcript_source "SGD"; transcript_biotype "protein_coding"; exon_id "YGL185C.1";
VII	SGD	CDS	153170	154306	.	-	0	gene_id "YGL185C"; transcript_id "YGL185C"; exon_number "1"; gene_source "SGD"; gene_biotype "protein_coding"; transcript_source "SGD"; transcript_biotype "protein_coding"; protein_id "YGL185C"; protein_version "1";
VII	SGD	start_codon	154304	154306	.	-	0	gene_id "YGL185C"; transcript_id "YGL185C"; exon_number "1"; gene_source "SGD"; gene_biotype "protein_coding"; transcript_source "SGD"; transcript_biotype "protein_coding";
VII	SGD	stop_codon	153167	153169	.	-	0	gene_id "YGL185C"; transcript_id "YGL185C"; exon_number "1"; gene_source "SGD"; gene_biotype "protein_coding"; transcript_source "SGD"; transcript_biotype "protein_coding";
VII	SGD	gene	154615	156012	.	-	.	gene_id "YGL184C"; gene_name "STR3"; gene_source "SGD"; gene_biotype "protein_coding";
VII	SGD	transcript	154615	156012	.	-	.	gene_id "YGL184C"; transcript_id "YGL184C"; gene_name "STR3"; gene_source "SGD"; gene_biotype "protein_coding"; transcript_name "STR3"; transcript_source "SGD"; transcript_biotype "protein_coding";
VII	SGD	exon	154615	156012	.	-	.	gene_id "YGL184C"; transcript_id "YGL184C"; exon_number "1"; gene_name "STR3"; gene_source "SGD"; gene_biotype "protein_coding"; transcript_name "STR3"; transcript_source "SGD"; transcript_biotype "protein_coding"; exon_id "YGL184C.1";
VII	SGD	CDS	154618	156012	.	-	0	gene_id "YGL184C"; transcript_id "YGL184C"; exon_number "1"; gene_name "STR3"; gene_source "SGD"; gene_biotype "protein_coding"; transcript_name "STR3"; transcript_source "SGD"; transcript_biotype "protein_coding"; protein_id "YGL184C"; protein_version "1";
VII	SGD	start_codon	156010	156012	.	-	0	gene_id "YGL184C"; transcript_id "YGL184C"; exon_number "1"; gene_name "STR3"; gene_source "SGD"; gene_biotype "protein_coding"; transcript_name "STR3"; transcript_source "SGD"; transcript_biotype "protein_coding";
VII	SGD	stop_codon	154615	154617	.	-	0	gene_id "YGL184C"; transcript_id "YGL184C"; exon_number "1"; gene_name "STR3"; gene_source "SGD"; gene_biotype "protein_coding"; transcript_name "STR3"; transcript_source "SGD"; transcript_biotype "protein_coding";
VII	SGD	gene	156543	157285	.	-	.	gene_id "YGL183C"; gene_name "MND1"; gene_source "SGD"; gene_biotype "protein_coding";
VII	SGD	transcript	156543	157285	.	-	.	gene_id "YGL183C"; transcript_id "YGL183C"; gene_name "MND1"; gene_source "SGD"; gene_biotype "protein_coding"; transcript_name "MND1"; transcript_source "SGD"; transcript_biotype "protein_coding";
VII	SGD	exon	157283	157285	.	-	.	gene_id "YGL183C"; transcript_id "YGL183C"; exon_number "1"; gene_name "MND1"; gene_source "SGD"; gene_biotype "protein_coding"; transcript_name "MND1"; transcript_source "SGD"; transcript_biotype "protein_coding"; exon_id "YGL183C.1";
VII	SGD	CDS	157283	157285	.	-	0	gene_id "YGL183C"; transcript_id "YGL183C"; exon_number "1"; gene_name "MND1"; gene_source "SGD"; gene_biotype "protein_coding"; transcript_name "MND1"; transcript_source "SGD"; transcript_biotype "protein_coding"; protein_id "YGL183C"; protein_version "1";
VII	SGD	start_codon	157283	157285	.	-	0	gene_id "YGL183C"; transcript_id "YGL183C"; exon_number "1"; gene_name "MND1"; gene_source "SGD"; gene_biotype "protein_coding"; transcript_name "MND1"; transcript_source "SGD"; transcript_biotype "protein_coding";
VII	SGD	exon	156543	157199	.	-	.	gene_id "YGL183C"; transcript_id "YGL183C"; exon_number "2"; gene_name "MND1"; gene_source "SGD"; gene_biotype "protein_coding"; transcript_name "MND1"; transcript_source "SGD"; transcript_biotype "protein_coding"; exon_id "YGL183C.2";
VII	SGD	CDS	156546	157199	.	-	0	gene_id "YGL183C"; transcript_id "YGL183C"; exon_number "2"; gene_name "MND1"; gene_source "SGD"; gene_biotype "protein_coding"; transcript_name "MND1"; transcript_source "SGD"; transcript_biotype "protein_coding"; protein_id "YGL183C"; protein_version "1";
VII	SGD	stop_codon	156543	156545	.	-	0	gene_id "YGL183C"; transcript_id "YGL183C"; exon_number "2"; gene_name "MND1"; gene_source "SGD"; gene_biotype "protein_coding"; transcript_name "MND1"; transcript_source "SGD"; transcript_biotype "protein_coding";
VII	SGD	gene	157273	157596	.	-	.	gene_id "YGL182C"; gene_source "SGD"; gene_biotype "protein_coding";
VII	SGD	transcript	157273	157596	.	-	.	gene_id "YGL182C"; transcript_id "YGL182C"; gene_source "SGD"; gene_biotype "protein_coding"; transcript_source "SGD"; transcript_biotype "protein_coding";
VII	SGD	exon	157273	157596	.	-	.	gene_id "YGL182C"; transcript_id "YGL182C"; exon_number "1"; gene_source "SGD"; gene_biotype "protein_coding"; transcript_source "SGD"; transcript_biotype "protein_coding"; exon_id "YGL182C.1";
VII	SGD	CDS	157276	157596	.	-	0	gene_id "YGL182C"; transcript_id "YGL182C"; exon_number "1"; gene_source "SGD"; gene_biotype "protein_coding"; transcript_source "SGD"; transcript_biotype "protein_coding"; protein_id "YGL182C"; protein_version "1";
VII	SGD	start_codon	157594	157596	.	-	0	gene_id "YGL182C"; transcript_id "YGL182C"; exon_number "1"; gene_source "SGD"; gene_biotype "protein_coding"; transcript_source "SGD"; transcript_biotype "protein_coding";
VII	SGD	stop_codon	157273	157275	.	-	0	gene_id "YGL182C"; transcript_id "YGL182C"; exon_number "1"; gene_source "SGD"; gene_biotype "protein_coding"; transcript_source "SGD"; transcript_biotype "protein_coding";
VII	SGD	gene	157847	159232	.	+	.	gene_id "YGL181W"; gene_name "GTS1"; gene_source "SGD"; gene_biotype "protein_coding";
VII	SGD	transcript	157847	159232	.	+	.	gene_id "YGL181W"; transcript_id "YGL181W"; gene_name "GTS1"; gene_source "SGD"; gene_biotype "protein_coding"; transcript_name "GTS1"; transcript_source "SGD"; transcript_biotype "protein_coding";
VII	SGD	exon	157847	159232	.	+	.	gene_id "YGL181W"; transcript_id "YGL181W"; exon_number "1"; gene_name "GTS1"; gene_source "SGD"; gene_biotype "protein_coding"; transcript_name "GTS1"; transcript_source "SGD"; transcript_biotype "protein_coding"; exon_id "YGL181W.1";
VII	SGD	CDS	157906	159093	.	+	0	gene_id "YGL181W"; transcript_id "YGL181W"; exon_number "1"; gene_name "GTS1"; gene_source "SGD"; gene_biotype "protein_coding"; transcript_name "GTS1"; transcript_source "SGD"; transcript_biotype "protein_coding"; protein_id "YGL181W"; protein_version "1";
VII	SGD	start_codon	157906	157908	.	+	0	gene_id "YGL181W"; transcript_id "YGL181W"; exon_number "1"; gene_name "GTS1"; gene_source "SGD"; gene_biotype "protein_coding"; transcript_name "GTS1"; transcript_source "SGD"; transcript_biotype "protein_coding";
VII	SGD	stop_codon	159094	159096	.	+	0	gene_id "YGL181W"; transcript_id "YGL181W"; exon_number "1"; gene_name "GTS1"; gene_source "SGD"; gene_biotype "protein_coding"; transcript_name "GTS1"; transcript_source "SGD"; transcript_biotype "protein_coding";
VII	SGD	gene	160065	162758	.	+	.	gene_id "YGL180W"; gene_name "ATG1"; gene_source "SGD"; gene_biotype "protein_coding";
VII	SGD	transcript	160065	162758	.	+	.	gene_id "YGL180W"; transcript_id "YGL180W"; gene_name "ATG1"; gene_source "SGD"; gene_biotype "protein_coding"; transcript_name "ATG1"; transcript_source "SGD"; transcript_biotype "protein_coding";
VII	SGD	exon	160065	162758	.	+	.	gene_id "YGL180W"; transcript_id "YGL180W"; exon_number "1"; gene_name "ATG1"; gene_source "SGD"; gene_biotype "protein_coding"; transcript_name "ATG1"; transcript_source "SGD"; transcript_biotype "protein_coding"; exon_id "YGL180W.1";
VII	SGD	CDS	160065	162755	.	+	0	gene_id "YGL180W"; transcript_id "YGL180W"; exon_number "1"; gene_name "ATG1"; gene_source "SGD"; gene_biotype "protein_coding"; transcript_name "ATG1"; transcript_source "SGD"; transcript_biotype "protein_coding"; protein_id "YGL180W"; protein_version "1";
VII	SGD	start_codon	160065	160067	.	+	0	gene_id "YGL180W"; transcript_id "YGL180W"; exon_number "1"; gene_name "ATG1"; gene_source "SGD"; gene_biotype "protein_coding"; transcript_name "ATG1"; transcript_source "SGD"; transcript_biotype "protein_coding";
VII	SGD	stop_codon	162756	162758	.	+	0	gene_id "YGL180W"; transcript_id "YGL180W"; exon_number "1"; gene_name "ATG1"; gene_source "SGD"; gene_biotype "protein_coding"; transcript_name "ATG1"; transcript_source "SGD"; transcript_biotype "protein_coding";
VII	SGD	gene	163409	165091	.	-	.	gene_id "YGL179C"; gene_name "TOS3"; gene_source "SGD"; gene_biotype "protein_coding";
VII	SGD	transcript	163409	165091	.	-	.	gene_id "YGL179C"; transcript_id "YGL179C"; gene_name "TOS3"; gene_source "SGD"; gene_biotype "protein_coding"; transcript_name "TOS3"; transcript_source "SGD"; transcript_biotype "protein_coding";
VII	SGD	exon	163409	165091	.	-	.	gene_id "YGL179C"; transcript_id "YGL179C"; exon_number "1"; gene_name "TOS3"; gene_source "SGD"; gene_biotype "protein_coding"; transcript_name "TOS3"; transcript_source "SGD"; transcript_biotype "protein_coding"; exon_id "YGL179C.1";
VII	SGD	CDS	163412	165091	.	-	0	gene_id "YGL179C"; transcript_id "YGL179C"; exon_number "1"; gene_name "TOS3"; gene_source "SGD"; gene_biotype "protein_coding"; transcript_name "TOS3"; transcript_source "SGD"; transcript_biotype "protein_coding"; protein_id "YGL179C"; protein_version "1";
VII	SGD	start_codon	165089	165091	.	-	0	gene_id "YGL179C"; transcript_id "YGL179C"; exon_number "1"; gene_name "TOS3"; gene_source "SGD"; gene_biotype "protein_coding"; transcript_name "TOS3"; transcript_source "SGD"; transcript_biotype "protein_coding";
VII	SGD	stop_codon	163409	163411	.	-	0	gene_id "YGL179C"; transcript_id "YGL179C"; exon_number "1"; gene_name "TOS3"; gene_source "SGD"; gene_biotype "protein_coding"; transcript_name "TOS3"; transcript_source "SGD"; transcript_biotype "protein_coding";
VII	SGD	gene	167352	170571	.	+	.	gene_id "YGL178W"; gene_name "MPT5"; gene_source "SGD"; gene_biotype "protein_coding";
VII	SGD	transcript	167352	170571	.	+	.	gene_id "YGL178W"; transcript_id "YGL178W"; gene_name "MPT5"; gene_source "SGD"; gene_biotype "protein_coding"; transcript_name "MPT5"; transcript_source "SGD"; transcript_biotype "protein_coding";
VII	SGD	exon	167352	167354	.	+	.	gene_id "YGL178W"; transcript_id "YGL178W"; exon_number "1"; gene_name "MPT5"; gene_source "SGD"; gene_biotype "protein_coding"; transcript_name "MPT5"; transcript_source "SGD"; transcript_biotype "protein_coding"; exon_id "YGL178W.1";
VII	SGD	CDS	167352	167354	.	+	0	gene_id "YGL178W"; transcript_id "YGL178W"; exon_number "1"; gene_name "MPT5"; gene_source "SGD"; gene_biotype "protein_coding"; transcript_name "MPT5"; transcript_source "SGD"; transcript_biotype "protein_coding"; protein_id "YGL178W"; protein_version "1";
VII	SGD	start_codon	167352	167354	.	+	0	gene_id "YGL178W"; transcript_id "YGL178W"; exon_number "1"; gene_name "MPT5"; gene_source "SGD"; gene_biotype "protein_coding"; transcript_name "MPT5"; transcript_source "SGD"; transcript_biotype "protein_coding";
VII	SGD	exon	167995	170571	.	+	.	gene_id "YGL178W"; transcript_id "YGL178W"; exon_number "2"; gene_name "MPT5"; gene_source "SGD"; gene_biotype "protein_coding"; transcript_name "MPT5"; transcript_source "SGD"; transcript_biotype "protein_coding"; exon_id "YGL178W.2";
VII	SGD	CDS	167995	170568	.	+	0	gene_id "YGL178W"; transcript_id "YGL178W"; exon_number "2"; gene_name "MPT5"; gene_source "SGD"; gene_biotype "protein_coding"; transcript_name "MPT5"; transcript_source "SGD"; transcript_biotype "protein_coding"; protein_id "YGL178W"; protein_version "1";
VII	SGD	stop_codon	170569	170571	.	+	0	gene_id "YGL178W"; transcript_id "YGL178W"; exon_number "2"; gene_name "MPT5"; gene_source "SGD"; gene_biotype "protein_coding"; transcript_name "MPT5"; transcript_source "SGD"; transcript_biotype "protein_coding";
VII	SGD	gene	167559	167906	.	+	.	gene_id "YGL177W"; gene_source "SGD"; gene_biotype "protein_coding";
VII	SGD	transcript	167559	167906	.	+	.	gene_id "YGL177W"; transcript_id "YGL177W"; gene_source "SGD"; gene_biotype "protein_coding"; transcript_source "SGD"; transcript_biotype "protein_coding";
VII	SGD	exon	167559	167906	.	+	.	gene_id "YGL177W"; transcript_id "YGL177W"; exon_number "1"; gene_source "SGD"; gene_biotype "protein_coding"; transcript_source "SGD"; transcript_biotype "protein_coding"; exon_id "YGL177W.1";
VII	SGD	CDS	167559	167903	.	+	0	gene_id "YGL177W"; transcript_id "YGL177W"; exon_number "1"; gene_source "SGD"; gene_biotype "protein_coding"; transcript_source "SGD"; transcript_biotype "protein_coding"; protein_id "YGL177W"; protein_version "1";
VII	SGD	start_codon	167559	167561	.	+	0	gene_id "YGL177W"; transcript_id "YGL177W"; exon_number "1"; gene_source "SGD"; gene_biotype "protein_coding"; transcript_source "SGD"; transcript_biotype "protein_coding";
VII	SGD	stop_codon	167904	167906	.	+	0	gene_id "YGL177W"; transcript_id "YGL177W"; exon_number "1"; gene_source "SGD"; gene_biotype "protein_coding"; transcript_source "SGD"; transcript_biotype "protein_coding";
VII	SGD	gene	171312	173124	.	-	.	gene_id "YGL176C"; gene_source "SGD"; gene_biotype "protein_coding";
VII	SGD	transcript	171312	173124	.	-	.	gene_id "YGL176C"; transcript_id "YGL176C"; gene_source "SGD"; gene_biotype "protein_coding"; transcript_source "SGD"; transcript_biotype "protein_coding";
VII	SGD	exon	171312	173124	.	-	.	gene_id "YGL176C"; transcript_id "YGL176C"; exon_number "1"; gene_source "SGD"; gene_biotype "protein_coding"; transcript_source "SGD"; transcript_biotype "protein_coding"; exon_id "YGL176C.1";
VII	SGD	CDS	171418	173079	.	-	0	gene_id "YGL176C"; transcript_id "YGL176C"; exon_number "1"; gene_source "SGD"; gene_biotype "protein_coding"; transcript_source "SGD"; transcript_biotype "protein_coding"; protein_id "YGL176C"; protein_version "1";
VII	SGD	start_codon	173077	173079	.	-	0	gene_id "YGL176C"; transcript_id "YGL176C"; exon_number "1"; gene_source "SGD"; gene_biotype "protein_coding"; transcript_source "SGD"; transcript_biotype "protein_coding";
VII	SGD	stop_codon	171415	171417	.	-	0	gene_id "YGL176C"; transcript_id "YGL176C"; exon_number "1"; gene_source "SGD"; gene_biotype "protein_coding"; transcript_source "SGD"; transcript_biotype "protein_coding";
VII	SGD	gene	173285	174322	.	-	.	gene_id "YGL175C"; gene_name "SAE2"; gene_source "SGD"; gene_biotype "protein_coding";
VII	SGD	transcript	173285	174322	.	-	.	gene_id "YGL175C"; transcript_id "YGL175C"; gene_name "SAE2"; gene_source "SGD"; gene_biotype "protein_coding"; transcript_name "SAE2"; transcript_source "SGD"; transcript_biotype "protein_coding";
VII	SGD	exon	173285	174322	.	-	.	gene_id "YGL175C"; transcript_id "YGL175C"; exon_number "1"; gene_name "SAE2"; gene_source "SGD"; gene_biotype "protein_coding"; transcript_name "SAE2"; transcript_source "SGD"; transcript_biotype "protein_coding"; exon_id "YGL175C.1";
VII	SGD	CDS	173288	174322	.	-	0	gene_id "YGL175C"; transcript_id "YGL175C"; exon_number "1"; gene_name "SAE2"; gene_source "SGD"; gene_biotype "protein_coding"; transcript_name "SAE2"; transcript_source "SGD"; transcript_biotype "protein_coding"; protein_id "YGL175C"; protein_version "1";
VII	SGD	start_codon	174320	174322	.	-	0	gene_id "YGL175C"; transcript_id "YGL175C"; exon_number "1"; gene_name "SAE2"; gene_source "SGD"; gene_biotype "protein_coding"; transcript_name "SAE2"; transcript_source "SGD"; transcript_biotype "protein_coding";
VII	SGD	stop_codon	173285	173287	.	-	0	gene_id "YGL175C"; transcript_id "YGL175C"; exon_number "1"; gene_name "SAE2"; gene_source "SGD"; gene_biotype "protein_coding"; transcript_name "SAE2"; transcript_source "SGD"; transcript_biotype "protein_coding";
VII	SGD	gene	174545	175345	.	+	.	gene_id "YGL174W"; gene_name "BUD13"; gene_source "SGD"; gene_biotype "protein_coding";
VII	SGD	transcript	174545	175345	.	+	.	gene_id "YGL174W"; transcript_id "YGL174W"; gene_name "BUD13"; gene_source "SGD"; gene_biotype "protein_coding"; transcript_name "BUD13"; transcript_source "SGD"; transcript_biotype "protein_coding";
VII	SGD	exon	174545	175345	.	+	.	gene_id "YGL174W"; transcript_id "YGL174W"; exon_number "1"; gene_name "BUD13"; gene_source "SGD"; gene_biotype "protein_coding"; transcript_name "BUD13"; transcript_source "SGD"; transcript_biotype "protein_coding"; exon_id "YGL174W.1";
VII	SGD	CDS	174545	175342	.	+	0	gene_id "YGL174W"; transcript_id "YGL174W"; exon_number "1"; gene_name "BUD13"; gene_source "SGD"; gene_biotype "protein_coding"; transcript_name "BUD13"; transcript_source "SGD"; transcript_biotype "protein_coding"; protein_id "YGL174W"; protein_version "1";
VII	SGD	start_codon	174545	174547	.	+	0	gene_id "YGL174W"; transcript_id "YGL174W"; exon_number "1"; gene_name "BUD13"; gene_source "SGD"; gene_biotype "protein_coding"; transcript_name "BUD13"; transcript_source "SGD"; transcript_biotype "protein_coding";
VII	SGD	stop_codon	175343	175345	.	+	0	gene_id "YGL174W"; transcript_id "YGL174W"; exon_number "1"; gene_name "BUD13"; gene_source "SGD"; gene_biotype "protein_coding"; transcript_name "BUD13"; transcript_source "SGD"; transcript_biotype "protein_coding";
VII	SGD	gene	175426	180113	.	-	.	gene_id "YGL173C"; gene_name "XRN1"; gene_source "SGD"; gene_biotype "protein_coding";
VII	SGD	transcript	175426	180113	.	-	.	gene_id "YGL173C"; transcript_id "YGL173C"; gene_name "XRN1"; gene_source "SGD"; gene_biotype "protein_coding"; transcript_name "XRN1"; transcript_source "SGD"; transcript_biotype "protein_coding";
VII	SGD	exon	175426	180113	.	-	.	gene_id "YGL173C"; transcript_id "YGL173C"; exon_number "1"; gene_name "XRN1"; gene_source "SGD"; gene_biotype "protein_coding"; transcript_name "XRN1"; transcript_source "SGD"; transcript_biotype "protein_coding"; exon_id "YGL173C.1";
VII	SGD	CDS	175530	180113	.	-	0	gene_id "YGL173C"; transcript_id "YGL173C"; exon_number "1"; gene_name "XRN1"; gene_source "SGD"; gene_biotype "protein_coding"; transcript_name "XRN1"; transcript_source "SGD"; transcript_biotype "protein_coding"; protein_id "YGL173C"; protein_version "1";
VII	SGD	start_codon	180111	180113	.	-	0	gene_id "YGL173C"; transcript_id "YGL173C"; exon_number "1"; gene_name "XRN1"; gene_source "SGD"; gene_biotype "protein_coding"; transcript_name "XRN1"; transcript_source "SGD"; transcript_biotype "protein_coding";
VII	SGD	stop_codon	175527	175529	.	-	0	gene_id "YGL173C"; transcript_id "YGL173C"; exon_number "1"; gene_name "XRN1"; gene_source "SGD"; gene_biotype "protein_coding"; transcript_name "XRN1"; transcript_source "SGD"; transcript_biotype "protein_coding";
VII	SGD	gene	180659	182232	.	+	.	gene_id "YGL172W"; gene_name "NUP49"; gene_source "SGD"; gene_biotype "protein_coding";
VII	SGD	transcript	180659	182232	.	+	.	gene_id "YGL172W"; transcript_id "YGL172W"; gene_name "NUP49"; gene_source "SGD"; gene_biotype "protein_coding"; transcript_name "NUP49"; transcript_source "SGD"; transcript_biotype "protein_coding";
VII	SGD	exon	180659	182232	.	+	.	gene_id "YGL172W"; transcript_id "YGL172W"; exon_number "1"; gene_name "NUP49"; gene_source "SGD"; gene_biotype "protein_coding"; transcript_name "NUP49"; transcript_source "SGD"; transcript_biotype "protein_coding"; exon_id "YGL172W.1";
VII	SGD	CDS	180700	182115	.	+	0	gene_id "YGL172W"; transcript_id "YGL172W"; exon_number "1"; gene_name "NUP49"; gene_source "SGD"; gene_biotype "protein_coding"; transcript_name "NUP49"; transcript_source "SGD"; transcript_biotype "protein_coding"; protein_id "YGL172W"; protein_version "1";
VII	SGD	start_codon	180700	180702	.	+	0	gene_id "YGL172W"; transcript_id "YGL172W"; exon_number "1"; gene_name "NUP49"; gene_source "SGD"; gene_biotype "protein_coding"; transcript_name "NUP49"; transcript_source "SGD"; transcript_biotype "protein_coding";
VII	SGD	stop_codon	182116	182118	.	+	0	gene_id "YGL172W"; transcript_id "YGL172W"; exon_number "1"; gene_name "NUP49"; gene_source "SGD"; gene_biotype "protein_coding"; transcript_name "NUP49"; transcript_source "SGD"; transcript_biotype "protein_coding";
VII	SGD	gene	182338	184241	.	+	.	gene_id "YGL171W"; gene_name "ROK1"; gene_source "SGD"; gene_biotype "protein_coding";
VII	SGD	transcript	182338	184241	.	+	.	gene_id "YGL171W"; transcript_id "YGL171W"; gene_name "ROK1"; gene_source "SGD"; gene_biotype "protein_coding"; transcript_name "ROK1"; transcript_source "SGD"; transcript_biotype "protein_coding";
VII	SGD	exon	182338	184241	.	+	.	gene_id "YGL171W"; transcript_id "YGL171W"; exon_number "1"; gene_name "ROK1"; gene_source "SGD"; gene_biotype "protein_coding"; transcript_name "ROK1"; transcript_source "SGD"; transcript_biotype "protein_coding"; exon_id "YGL171W.1";
VII	SGD	CDS	182390	184081	.	+	0	gene_id "YGL171W"; transcript_id "YGL171W"; exon_number "1"; gene_name "ROK1"; gene_source "SGD"; gene_biotype "protein_coding"; transcript_name "ROK1"; transcript_source "SGD"; transcript_biotype "protein_coding"; protein_id "YGL171W"; protein_version "1";
VII	SGD	start_codon	182390	182392	.	+	0	gene_id "YGL171W"; transcript_id "YGL171W"; exon_number "1"; gene_name "ROK1"; gene_source "SGD"; gene_biotype "protein_coding"; transcript_name "ROK1"; transcript_source "SGD"; transcript_biotype "protein_coding";
VII	SGD	stop_codon	184082	184084	.	+	0	gene_id "YGL171W"; transcript_id "YGL171W"; exon_number "1"; gene_name "ROK1"; gene_source "SGD"; gene_biotype "protein_coding"; transcript_name "ROK1"; transcript_source "SGD"; transcript_biotype "protein_coding";
VII	SGD	gene	184153	185394	.	-	.	gene_id "YGL170C"; gene_name "SPO74"; gene_source "SGD"; gene_biotype "protein_coding";
VII	SGD	transcript	184153	185394	.	-	.	gene_id "YGL170C"; transcript_id "YGL170C"; gene_name "SPO74"; gene_source "SGD"; gene_biotype "protein_coding"; transcript_name "SPO74"; transcript_source "SGD"; transcript_biotype "protein_coding";
VII	SGD	exon	184153	185394	.	-	.	gene_id "YGL170C"; transcript_id "YGL170C"; exon_number "1"; gene_name "SPO74"; gene_source "SGD"; gene_biotype "protein_coding"; transcript_name "SPO74"; transcript_source "SGD"; transcript_biotype "protein_coding"; exon_id "YGL170C.1";
VII	SGD	CDS	184156	185394	.	-	0	gene_id "YGL170C"; transcript_id "YGL170C"; exon_number "1"; gene_name "SPO74"; gene_source "SGD"; gene_biotype "protein_coding"; transcript_name "SPO74"; transcript_source "SGD"; transcript_biotype "protein_coding"; protein_id "YGL170C"; protein_version "1";
VII	SGD	start_codon	185392	185394	.	-	0	gene_id "YGL170C"; transcript_id "YGL170C"; exon_number "1"; gene_name "SPO74"; gene_source "SGD"; gene_biotype "protein_coding"; transcript_name "SPO74"; transcript_source "SGD"; transcript_biotype "protein_coding";
VII	SGD	stop_codon	184153	184155	.	-	0	gene_id "YGL170C"; transcript_id "YGL170C"; exon_number "1"; gene_name "SPO74"; gene_source "SGD"; gene_biotype "protein_coding"; transcript_name "SPO74"; transcript_source "SGD"; transcript_biotype "protein_coding";
VII	SGD	gene	186000	187384	.	+	.	gene_id "YGL169W"; gene_name "SUA5"; gene_source "SGD"; gene_biotype "protein_coding";
VII	SGD	transcript	186000	187384	.	+	.	gene_id "YGL169W"; transcript_id "YGL169W"; gene_name "SUA5"; gene_source "SGD"; gene_biotype "protein_coding"; transcript_name "SUA5"; transcript_source "SGD"; transcript_biotype "protein_coding";
VII	SGD	exon	186000	187384	.	+	.	gene_id "YGL169W"; transcript_id "YGL169W"; exon_number "1"; gene_name "SUA5"; gene_source "SGD"; gene_biotype "protein_coding"; transcript_name "SUA5"; transcript_source "SGD"; transcript_biotype "protein_coding"; exon_id "YGL169W.1";
VII	SGD	CDS	186059	187336	.	+	0	gene_id "YGL169W"; transcript_id "YGL169W"; exon_number "1"; gene_name "SUA5"; gene_source "SGD"; gene_biotype "protein_coding"; transcript_name "SUA5"; transcript_source "SGD"; transcript_biotype "protein_coding"; protein_id "YGL169W"; protein_version "1";
VII	SGD	start_codon	186059	186061	.	+	0	gene_id "YGL169W"; transcript_id "YGL169W"; exon_number "1"; gene_name "SUA5"; gene_source "SGD"; gene_biotype "protein_coding"; transcript_name "SUA5"; transcript_source "SGD"; transcript_biotype "protein_coding";
VII	SGD	stop_codon	187337	187339	.	+	0	gene_id "YGL169W"; transcript_id "YGL169W"; exon_number "1"; gene_name "SUA5"; gene_source "SGD"; gene_biotype "protein_coding"; transcript_name "SUA5"; transcript_source "SGD"; transcript_biotype "protein_coding";
VII	SGD	gene	187464	187796	.	+	.	gene_id "YGL168W"; gene_name "HUR1"; gene_source "SGD"; gene_biotype "protein_coding";
VII	SGD	transcript	187464	187796	.	+	.	gene_id "YGL168W"; transcript_id "YGL168W"; gene_name "HUR1"; gene_source "SGD"; gene_biotype "protein_coding"; transcript_name "HUR1"; transcript_source "SGD"; transcript_biotype "protein_coding";
VII	SGD	exon	187464	187796	.	+	.	gene_id "YGL168W"; transcript_id "YGL168W"; exon_number "1"; gene_name "HUR1"; gene_source "SGD"; gene_biotype "protein_coding"; transcript_name "HUR1"; transcript_source "SGD"; transcript_biotype "protein_coding"; exon_id "YGL168W.1";
VII	SGD	CDS	187464	187793	.	+	0	gene_id "YGL168W"; transcript_id "YGL168W"; exon_number "1"; gene_name "HUR1"; gene_source "SGD"; gene_biotype "protein_coding"; transcript_name "HUR1"; transcript_source "SGD"; transcript_biotype "protein_coding"; protein_id "YGL168W"; protein_version "1";
VII	SGD	start_codon	187464	187466	.	+	0	gene_id "YGL168W"; transcript_id "YGL168W"; exon_number "1"; gene_name "HUR1"; gene_source "SGD"; gene_biotype "protein_coding"; transcript_name "HUR1"; transcript_source "SGD"; transcript_biotype "protein_coding";
VII	SGD	stop_codon	187794	187796	.	+	0	gene_id "YGL168W"; transcript_id "YGL168W"; exon_number "1"; gene_name "HUR1"; gene_source "SGD"; gene_biotype "protein_coding"; transcript_name "HUR1"; transcript_source "SGD"; transcript_biotype "protein_coding";
VII	SGD	gene	187616	190468	.	-	.	gene_id "YGL167C"; gene_name "PMR1"; gene_source "SGD"; gene_biotype "protein_coding";
VII	SGD	transcript	187616	190468	.	-	.	gene_id "YGL167C"; transcript_id "YGL167C"; gene_name "PMR1"; gene_source "SGD"; gene_biotype "protein_coding"; transcript_name "PMR1"; transcript_source "SGD"; transcript_biotype "protein_coding";
VII	SGD	exon	187616	190468	.	-	.	gene_id "YGL167C"; transcript_id "YGL167C"; exon_number "1"; gene_name "PMR1"; gene_source "SGD"; gene_biotype "protein_coding"; transcript_name "PMR1"; transcript_source "SGD"; transcript_biotype "protein_coding"; exon_id "YGL167C.1";
VII	SGD	CDS	187619	190468	.	-	0	gene_id "YGL167C"; transcript_id "YGL167C"; exon_number "1"; gene_name "PMR1"; gene_source "SGD"; gene_biotype "protein_coding"; transcript_name "PMR1"; transcript_source "SGD"; transcript_biotype "protein_coding"; protein_id "YGL167C"; protein_version "1";
VII	SGD	start_codon	190466	190468	.	-	0	gene_id "YGL167C"; transcript_id "YGL167C"; exon_number "1"; gene_name "PMR1"; gene_source "SGD"; gene_biotype "protein_coding"; transcript_name "PMR1"; transcript_source "SGD"; transcript_biotype "protein_coding";
VII	SGD	stop_codon	187616	187618	.	-	0	gene_id "YGL167C"; transcript_id "YGL167C"; exon_number "1"; gene_name "PMR1"; gene_source "SGD"; gene_biotype "protein_coding"; transcript_name "PMR1"; transcript_source "SGD"; transcript_biotype "protein_coding";
VII	SGD	gene	191108	191970	.	+	.	gene_id "YGL166W"; gene_name "CUP2"; gene_source "SGD"; gene_biotype "protein_coding";
VII	SGD	transcript	191108	191970	.	+	.	gene_id "YGL166W"; transcript_id "YGL166W"; gene_name "CUP2"; gene_source "SGD"; gene_biotype "protein_coding"; transcript_name "CUP2"; transcript_source "SGD"; transcript_biotype "protein_coding";
VII	SGD	exon	191108	191970	.	+	.	gene_id "YGL166W"; transcript_id "YGL166W"; exon_number "1"; gene_name "CUP2"; gene_source "SGD"; gene_biotype "protein_coding"; transcript_name "CUP2"; transcript_source "SGD"; transcript_biotype "protein_coding"; exon_id "YGL166W.1";
VII	SGD	CDS	191129	191803	.	+	0	gene_id "YGL166W"; transcript_id "YGL166W"; exon_number "1"; gene_name "CUP2"; gene_source "SGD"; gene_biotype "protein_coding"; transcript_name "CUP2"; transcript_source "SGD"; transcript_biotype "protein_coding"; protein_id "YGL166W"; protein_version "1";
VII	SGD	start_codon	191129	191131	.	+	0	gene_id "YGL166W"; transcript_id "YGL166W"; exon_number "1"; gene_name "CUP2"; gene_source "SGD"; gene_biotype "protein_coding"; transcript_name "CUP2"; transcript_source "SGD"; transcript_biotype "protein_coding";
VII	SGD	stop_codon	191804	191806	.	+	0	gene_id "YGL166W"; transcript_id "YGL166W"; exon_number "1"; gene_name "CUP2"; gene_source "SGD"; gene_biotype "protein_coding"; transcript_name "CUP2"; transcript_source "SGD"; transcript_biotype "protein_coding";
VII	SGD	gene	191398	191976	.	-	.	gene_id "YGL165C"; gene_source "SGD"; gene_biotype "protein_coding";
VII	SGD	transcript	191398	191976	.	-	.	gene_id "YGL165C"; transcript_id "YGL165C"; gene_source "SGD"; gene_biotype "protein_coding"; transcript_source "SGD"; transcript_biotype "protein_coding";
VII	SGD	exon	191398	191976	.	-	.	gene_id "YGL165C"; transcript_id "YGL165C"; exon_number "1"; gene_source "SGD"; gene_biotype "protein_coding"; transcript_source "SGD"; transcript_biotype "protein_coding"; exon_id "YGL165C.1";
VII	SGD	CDS	191401	191976	.	-	0	gene_id "YGL165C"; transcript_id "YGL165C"; exon_number "1"; gene_source "SGD"; gene_biotype "protein_coding"; transcript_source "SGD"; transcript_biotype "protein_coding"; protein_id "YGL165C"; protein_version "1";
VII	SGD	start_codon	191974	191976	.	-	0	gene_id "YGL165C"; transcript_id "YGL165C"; exon_number "1"; gene_source "SGD"; gene_biotype "protein_coding"; transcript_source "SGD"; transcript_biotype "protein_coding";
VII	SGD	stop_codon	191398	191400	.	-	0	gene_id "YGL165C"; transcript_id "YGL165C"; exon_number "1"; gene_source "SGD"; gene_biotype "protein_coding"; transcript_source "SGD"; transcript_biotype "protein_coding";
VII	SGD	gene	191978	193300	.	-	.	gene_id "YGL164C"; gene_name "YRB30"; gene_source "SGD"; gene_biotype "protein_coding";
VII	SGD	transcript	191978	193300	.	-	.	gene_id "YGL164C"; transcript_id "YGL164C"; gene_name "YRB30"; gene_source "SGD"; gene_biotype "protein_coding"; transcript_name "YRB30"; transcript_source "SGD"; transcript_biotype "protein_coding";
VII	SGD	exon	191978	193300	.	-	.	gene_id "YGL164C"; transcript_id "YGL164C"; exon_number "1"; gene_name "YRB30"; gene_source "SGD"; gene_biotype "protein_coding"; transcript_name "YRB30"; transcript_source "SGD"; transcript_biotype "protein_coding"; exon_id "YGL164C.1";
VII	SGD	CDS	191981	193300	.	-	0	gene_id "YGL164C"; transcript_id "YGL164C"; exon_number "1"; gene_name "YRB30"; gene_source "SGD"; gene_biotype "protein_coding"; transcript_name "YRB30"; transcript_source "SGD"; transcript_biotype "protein_coding"; protein_id "YGL164C"; protein_version "1";
VII	SGD	start_codon	193298	193300	.	-	0	gene_id "YGL164C"; transcript_id "YGL164C"; exon_number "1"; gene_name "YRB30"; gene_source "SGD"; gene_biotype "protein_coding"; transcript_name "YRB30"; transcript_source "SGD"; transcript_biotype "protein_coding";
VII	SGD	stop_codon	191978	191980	.	-	0	gene_id "YGL164C"; transcript_id "YGL164C"; exon_number "1"; gene_name "YRB30"; gene_source "SGD"; gene_biotype "protein_coding"; transcript_name "YRB30"; transcript_source "SGD"; transcript_biotype "protein_coding";
VII	SGD	gene	193707	196403	.	-	.	gene_id "YGL163C"; gene_name "RAD54"; gene_source "SGD"; gene_biotype "protein_coding";
VII	SGD	transcript	193707	196403	.	-	.	gene_id "YGL163C"; transcript_id "YGL163C"; gene_name "RAD54"; gene_source "SGD"; gene_biotype "protein_coding"; transcript_name "RAD54"; transcript_source "SGD"; transcript_biotype "protein_coding";
VII	SGD	exon	193707	196403	.	-	.	gene_id "YGL163C"; transcript_id "YGL163C"; exon_number "1"; gene_name "RAD54"; gene_source "SGD"; gene_biotype "protein_coding"; transcript_name "RAD54"; transcript_source "SGD"; transcript_biotype "protein_coding"; exon_id "YGL163C.1";
VII	SGD	CDS	193710	196403	.	-	0	gene_id "YGL163C"; transcript_id "YGL163C"; exon_number "1"; gene_name "RAD54"; gene_source "SGD"; gene_biotype "protein_coding"; transcript_name "RAD54"; transcript_source "SGD"; transcript_biotype "protein_coding"; protein_id "YGL163C"; protein_version "1";
VII	SGD	start_codon	196401	196403	.	-	0	gene_id "YGL163C"; transcript_id "YGL163C"; exon_number "1"; gene_name "RAD54"; gene_source "SGD"; gene_biotype "protein_coding"; transcript_name "RAD54"; transcript_source "SGD"; transcript_biotype "protein_coding";
VII	SGD	stop_codon	193707	193709	.	-	0	gene_id "YGL163C"; transcript_id "YGL163C"; exon_number "1"; gene_name "RAD54"; gene_source "SGD"; gene_biotype "protein_coding"; transcript_name "RAD54"; transcript_source "SGD"; transcript_biotype "protein_coding";
VII	SGD	gene	197991	199173	.	+	.	gene_id "YGL162W"; gene_name "SUT1"; gene_source "SGD"; gene_biotype "protein_coding";
VII	SGD	transcript	197991	199173	.	+	.	gene_id "YGL162W"; transcript_id "YGL162W"; gene_name "SUT1"; gene_source "SGD"; gene_biotype "protein_coding"; transcript_name "SUT1"; transcript_source "SGD"; transcript_biotype "protein_coding";
VII	SGD	exon	197991	199173	.	+	.	gene_id "YGL162W"; transcript_id "YGL162W"; exon_number "1"; gene_name "SUT1"; gene_source "SGD"; gene_biotype "protein_coding"; transcript_name "SUT1"; transcript_source "SGD"; transcript_biotype "protein_coding"; exon_id "YGL162W.1";
VII	SGD	CDS	198138	199034	.	+	0	gene_id "YGL162W"; transcript_id "YGL162W"; exon_number "1"; gene_name "SUT1"; gene_source "SGD"; gene_biotype "protein_coding"; transcript_name "SUT1"; transcript_source "SGD"; transcript_biotype "protein_coding"; protein_id "YGL162W"; protein_version "1";
VII	SGD	start_codon	198138	198140	.	+	0	gene_id "YGL162W"; transcript_id "YGL162W"; exon_number "1"; gene_name "SUT1"; gene_source "SGD"; gene_biotype "protein_coding"; transcript_name "SUT1"; transcript_source "SGD"; transcript_biotype "protein_coding";
VII	SGD	stop_codon	199035	199037	.	+	0	gene_id "YGL162W"; transcript_id "YGL162W"; exon_number "1"; gene_name "SUT1"; gene_source "SGD"; gene_biotype "protein_coding"; transcript_name "SUT1"; transcript_source "SGD"; transcript_biotype "protein_coding";
VII	SGD	gene	199059	200251	.	-	.	gene_id "YGL161C"; gene_name "YIP5"; gene_source "SGD"; gene_biotype "protein_coding";
VII	SGD	transcript	199059	200251	.	-	.	gene_id "YGL161C"; transcript_id "YGL161C"; gene_name "YIP5"; gene_source "SGD"; gene_biotype "protein_coding"; transcript_name "YIP5"; transcript_source "SGD"; transcript_biotype "protein_coding";
VII	SGD	exon	199059	200251	.	-	.	gene_id "YGL161C"; transcript_id "YGL161C"; exon_number "1"; gene_name "YIP5"; gene_source "SGD"; gene_biotype "protein_coding"; transcript_name "YIP5"; transcript_source "SGD"; transcript_biotype "protein_coding"; exon_id "YGL161C.1";
VII	SGD	CDS	199213	200142	.	-	0	gene_id "YGL161C"; transcript_id "YGL161C"; exon_number "1"; gene_name "YIP5"; gene_source "SGD"; gene_biotype "protein_coding"; transcript_name "YIP5"; transcript_source "SGD"; transcript_biotype "protein_coding"; protein_id "YGL161C"; protein_version "1";
VII	SGD	start_codon	200140	200142	.	-	0	gene_id "YGL161C"; transcript_id "YGL161C"; exon_number "1"; gene_name "YIP5"; gene_source "SGD"; gene_biotype "protein_coding"; transcript_name "YIP5"; transcript_source "SGD"; transcript_biotype "protein_coding";
VII	SGD	stop_codon	199210	199212	.	-	0	gene_id "YGL161C"; transcript_id "YGL161C"; exon_number "1"; gene_name "YIP5"; gene_source "SGD"; gene_biotype "protein_coding"; transcript_name "YIP5"; transcript_source "SGD"; transcript_biotype "protein_coding";
VII	SGD	gene	200438	202407	.	+	.	gene_id "YGL160W"; gene_name "AIM14"; gene_source "SGD"; gene_biotype "protein_coding";
VII	SGD	transcript	200438	202407	.	+	.	gene_id "YGL160W"; transcript_id "YGL160W"; gene_name "AIM14"; gene_source "SGD"; gene_biotype "protein_coding"; transcript_name "AIM14"; transcript_source "SGD"; transcript_biotype "protein_coding";
VII	SGD	exon	200438	202407	.	+	.	gene_id "YGL160W"; transcript_id "YGL160W"; exon_number "1"; gene_name "AIM14"; gene_source "SGD"; gene_biotype "protein_coding"; transcript_name "AIM14"; transcript_source "SGD"; transcript_biotype "protein_coding"; exon_id "YGL160W.1";
VII	SGD	CDS	200561	202270	.	+	0	gene_id "YGL160W"; transcript_id "YGL160W"; exon_number "1"; gene_name "AIM14"; gene_source "SGD"; gene_biotype "protein_coding"; transcript_name "AIM14"; transcript_source "SGD"; transcript_biotype "protein_coding"; protein_id "YGL160W"; protein_version "1";
VII	SGD	start_codon	200561	200563	.	+	0	gene_id "YGL160W"; transcript_id "YGL160W"; exon_number "1"; gene_name "AIM14"; gene_source "SGD"; gene_biotype "protein_coding"; transcript_name "AIM14"; transcript_source "SGD"; transcript_biotype "protein_coding";
VII	SGD	stop_codon	202271	202273	.	+	0	gene_id "YGL160W"; transcript_id "YGL160W"; exon_number "1"; gene_name "AIM14"; gene_source "SGD"; gene_biotype "protein_coding"; transcript_name "AIM14"; transcript_source "SGD"; transcript_biotype "protein_coding";
VII	SGD	gene	202714	204009	.	+	.	gene_id "YGL159W"; gene_source "SGD"; gene_biotype "protein_coding";
VII	SGD	transcript	202714	204009	.	+	.	gene_id "YGL159W"; transcript_id "YGL159W"; gene_source "SGD"; gene_biotype "protein_coding"; transcript_source "SGD"; transcript_biotype "protein_coding";
VII	SGD	exon	202714	204009	.	+	.	gene_id "YGL159W"; transcript_id "YGL159W"; exon_number "1"; gene_source "SGD"; gene_biotype "protein_coding"; transcript_source "SGD"; transcript_biotype "protein_coding"; exon_id "YGL159W.1";
VII	SGD	CDS	202721	203830	.	+	0	gene_id "YGL159W"; transcript_id "YGL159W"; exon_number "1"; gene_source "SGD"; gene_biotype "protein_coding"; transcript_source "SGD"; transcript_biotype "protein_coding"; protein_id "YGL159W"; protein_version "1";
VII	SGD	start_codon	202721	202723	.	+	0	gene_id "YGL159W"; transcript_id "YGL159W"; exon_number "1"; gene_source "SGD"; gene_biotype "protein_coding"; transcript_source "SGD"; transcript_biotype "protein_coding";
VII	SGD	stop_codon	203831	203833	.	+	0	gene_id "YGL159W"; transcript_id "YGL159W"; exon_number "1"; gene_source "SGD"; gene_biotype "protein_coding"; transcript_source "SGD"; transcript_biotype "protein_coding";
VII	SGD	gene	207033	208571	.	+	.	gene_id "YGL158W"; gene_name "RCK1"; gene_source "SGD"; gene_biotype "protein_coding";
VII	SGD	transcript	207033	208571	.	+	.	gene_id "YGL158W"; transcript_id "YGL158W"; gene_name "RCK1"; gene_source "SGD"; gene_biotype "protein_coding"; transcript_name "RCK1"; transcript_source "SGD"; transcript_biotype "protein_coding";
VII	SGD	exon	207033	208571	.	+	.	gene_id "YGL158W"; transcript_id "YGL158W"; exon_number "1"; gene_name "RCK1"; gene_source "SGD"; gene_biotype "protein_coding"; transcript_name "RCK1"; transcript_source "SGD"; transcript_biotype "protein_coding"; exon_id "YGL158W.1";
VII	SGD	CDS	207033	208568	.	+	0	gene_id "YGL158W"; transcript_id "YGL158W"; exon_number "1"; gene_name "RCK1"; gene_source "SGD"; gene_biotype "protein_coding"; transcript_name "RCK1"; transcript_source "SGD"; transcript_biotype "protein_coding"; protein_id "YGL158W"; protein_version "1";
VII	SGD	start_codon	207033	207035	.	+	0	gene_id "YGL158W"; transcript_id "YGL158W"; exon_number "1"; gene_name "RCK1"; gene_source "SGD"; gene_biotype "protein_coding"; transcript_name "RCK1"; transcript_source "SGD"; transcript_biotype "protein_coding";
VII	SGD	stop_codon	208569	208571	.	+	0	gene_id "YGL158W"; transcript_id "YGL158W"; exon_number "1"; gene_name "RCK1"; gene_source "SGD"; gene_biotype "protein_coding"; transcript_name "RCK1"; transcript_source "SGD"; transcript_biotype "protein_coding";
VII	SGD	gene	208898	210141	.	+	.	gene_id "YGL157W"; gene_name "ARI1"; gene_source "SGD"; gene_biotype "protein_coding";
VII	SGD	transcript	208898	210141	.	+	.	gene_id "YGL157W"; transcript_id "YGL157W"; gene_name "ARI1"; gene_source "SGD"; gene_biotype "protein_coding"; transcript_name "ARI1"; transcript_source "SGD"; transcript_biotype "protein_coding";
VII	SGD	exon	208898	210141	.	+	.	gene_id "YGL157W"; transcript_id "YGL157W"; exon_number "1"; gene_name "ARI1"; gene_source "SGD"; gene_biotype "protein_coding"; transcript_name "ARI1"; transcript_source "SGD"; transcript_biotype "protein_coding"; exon_id "YGL157W.1";
VII	SGD	CDS	209006	210046	.	+	0	gene_id "YGL157W"; transcript_id "YGL157W"; exon_number "1"; gene_name "ARI1"; gene_source "SGD"; gene_biotype "protein_coding"; transcript_name "ARI1"; transcript_source "SGD"; transcript_biotype "protein_coding"; protein_id "YGL157W"; protein_version "1";
VII	SGD	start_codon	209006	209008	.	+	0	gene_id "YGL157W"; transcript_id "YGL157W"; exon_number "1"; gene_name "ARI1"; gene_source "SGD"; gene_biotype "protein_coding"; transcript_name "ARI1"; transcript_source "SGD"; transcript_biotype "protein_coding";
VII	SGD	stop_codon	210047	210049	.	+	0	gene_id "YGL157W"; transcript_id "YGL157W"; exon_number "1"; gene_name "ARI1"; gene_source "SGD"; gene_biotype "protein_coding"; transcript_name "ARI1"; transcript_source "SGD"; transcript_biotype "protein_coding";
VII	SGD	gene	210416	213667	.	+	.	gene_id "YGL156W"; gene_name "AMS1"; gene_source "SGD"; gene_biotype "protein_coding";
VII	SGD	transcript	210416	213667	.	+	.	gene_id "YGL156W"; transcript_id "YGL156W"; gene_name "AMS1"; gene_source "SGD"; gene_biotype "protein_coding"; transcript_name "AMS1"; transcript_source "SGD"; transcript_biotype "protein_coding";
VII	SGD	exon	210416	213667	.	+	.	gene_id "YGL156W"; transcript_id "YGL156W"; exon_number "1"; gene_name "AMS1"; gene_source "SGD"; gene_biotype "protein_coding"; transcript_name "AMS1"; transcript_source "SGD"; transcript_biotype "protein_coding"; exon_id "YGL156W.1";
VII	SGD	CDS	210416	213664	.	+	0	gene_id "YGL156W"; transcript_id "YGL156W"; exon_number "1"; gene_name "AMS1"; gene_source "SGD"; gene_biotype "protein_coding"; transcript_name "AMS1"; transcript_source "SGD"; transcript_biotype "protein_coding"; protein_id "YGL156W"; protein_version "1";
VII	SGD	start_codon	210416	210418	.	+	0	gene_id "YGL156W"; transcript_id "YGL156W"; exon_number "1"; gene_name "AMS1"; gene_source "SGD"; gene_biotype "protein_coding"; transcript_name "AMS1"; transcript_source "SGD"; transcript_biotype "protein_coding";
VII	SGD	stop_codon	213665	213667	.	+	0	gene_id "YGL156W"; transcript_id "YGL156W"; exon_number "1"; gene_name "AMS1"; gene_source "SGD"; gene_biotype "protein_coding"; transcript_name "AMS1"; transcript_source "SGD"; transcript_biotype "protein_coding";
VII	SGD	gene	214081	215211	.	+	.	gene_id "YGL155W"; gene_name "CDC43"; gene_source "SGD"; gene_biotype "protein_coding";
VII	SGD	transcript	214081	215211	.	+	.	gene_id "YGL155W"; transcript_id "YGL155W"; gene_name "CDC43"; gene_source "SGD"; gene_biotype "protein_coding"; transcript_name "CDC43"; transcript_source "SGD"; transcript_biotype "protein_coding";
VII	SGD	exon	214081	215211	.	+	.	gene_id "YGL155W"; transcript_id "YGL155W"; exon_number "1"; gene_name "CDC43"; gene_source "SGD"; gene_biotype "protein_coding"; transcript_name "CDC43"; transcript_source "SGD"; transcript_biotype "protein_coding"; exon_id "YGL155W.1";
VII	SGD	CDS	214081	215208	.	+	0	gene_id "YGL155W"; transcript_id "YGL155W"; exon_number "1"; gene_name "CDC43"; gene_source "SGD"; gene_biotype "protein_coding"; transcript_name "CDC43"; transcript_source "SGD"; transcript_biotype "protein_coding"; protein_id "YGL155W"; protein_version "1";
VII	SGD	start_codon	214081	214083	.	+	0	gene_id "YGL155W"; transcript_id "YGL155W"; exon_number "1"; gene_name "CDC43"; gene_source "SGD"; gene_biotype "protein_coding"; transcript_name "CDC43"; transcript_source "SGD"; transcript_biotype "protein_coding";
VII	SGD	stop_codon	215209	215211	.	+	0	gene_id "YGL155W"; transcript_id "YGL155W"; exon_number "1"; gene_name "CDC43"; gene_source "SGD"; gene_biotype "protein_coding"; transcript_name "CDC43"; transcript_source "SGD"; transcript_biotype "protein_coding";
VII	SGD	gene	215278	216096	.	-	.	gene_id "YGL154C"; gene_name "LYS5"; gene_source "SGD"; gene_biotype "protein_coding";
VII	SGD	transcript	215278	216096	.	-	.	gene_id "YGL154C"; transcript_id "YGL154C"; gene_name "LYS5"; gene_source "SGD"; gene_biotype "protein_coding"; transcript_name "LYS5"; transcript_source "SGD"; transcript_biotype "protein_coding";
VII	SGD	exon	215278	216096	.	-	.	gene_id "YGL154C"; transcript_id "YGL154C"; exon_number "1"; gene_name "LYS5"; gene_source "SGD"; gene_biotype "protein_coding"; transcript_name "LYS5"; transcript_source "SGD"; transcript_biotype "protein_coding"; exon_id "YGL154C.1";
VII	SGD	CDS	215281	216096	.	-	0	gene_id "YGL154C"; transcript_id "YGL154C"; exon_number "1"; gene_name "LYS5"; gene_source "SGD"; gene_biotype "protein_coding"; transcript_name "LYS5"; transcript_source "SGD"; transcript_biotype "protein_coding"; protein_id "YGL154C"; protein_version "1";
VII	SGD	start_codon	216094	216096	.	-	0	gene_id "YGL154C"; transcript_id "YGL154C"; exon_number "1"; gene_name "LYS5"; gene_source "SGD"; gene_biotype "protein_coding"; transcript_name "LYS5"; transcript_source "SGD"; transcript_biotype "protein_coding";
VII	SGD	stop_codon	215278	215280	.	-	0	gene_id "YGL154C"; transcript_id "YGL154C"; exon_number "1"; gene_name "LYS5"; gene_source "SGD"; gene_biotype "protein_coding"; transcript_name "LYS5"; transcript_source "SGD"; transcript_biotype "protein_coding";
VII	SGD	gene	216211	217345	.	+	.	gene_id "YGL153W"; gene_name "PEX14"; gene_source "SGD"; gene_biotype "protein_coding";
VII	SGD	transcript	216211	217345	.	+	.	gene_id "YGL153W"; transcript_id "YGL153W"; gene_name "PEX14"; gene_source "SGD"; gene_biotype "protein_coding"; transcript_name "PEX14"; transcript_source "SGD"; transcript_biotype "protein_coding";
VII	SGD	exon	216211	217345	.	+	.	gene_id "YGL153W"; transcript_id "YGL153W"; exon_number "1"; gene_name "PEX14"; gene_source "SGD"; gene_biotype "protein_coding"; transcript_name "PEX14"; transcript_source "SGD"; transcript_biotype "protein_coding"; exon_id "YGL153W.1";
VII	SGD	CDS	216273	217295	.	+	0	gene_id "YGL153W"; transcript_id "YGL153W"; exon_number "1"; gene_name "PEX14"; gene_source "SGD"; gene_biotype "protein_coding"; transcript_name "PEX14"; transcript_source "SGD"; transcript_biotype "protein_coding"; protein_id "YGL153W"; protein_version "1";
VII	SGD	start_codon	216273	216275	.	+	0	gene_id "YGL153W"; transcript_id "YGL153W"; exon_number "1"; gene_name "PEX14"; gene_source "SGD"; gene_biotype "protein_coding"; transcript_name "PEX14"; transcript_source "SGD"; transcript_biotype "protein_coding";
VII	SGD	stop_codon	217296	217298	.	+	0	gene_id "YGL153W"; transcript_id "YGL153W"; exon_number "1"; gene_name "PEX14"; gene_source "SGD"; gene_biotype "protein_coding"; transcript_name "PEX14"; transcript_source "SGD"; transcript_biotype "protein_coding";
VII	SGD	gene	216692	217369	.	-	.	gene_id "YGL152C"; gene_source "SGD"; gene_biotype "protein_coding";
VII	SGD	transcript	216692	217369	.	-	.	gene_id "YGL152C"; transcript_id "YGL152C"; gene_source "SGD"; gene_biotype "protein_coding"; transcript_source "SGD"; transcript_biotype "protein_coding";
VII	SGD	exon	216692	217369	.	-	.	gene_id "YGL152C"; transcript_id "YGL152C"; exon_number "1"; gene_source "SGD"; gene_biotype "protein_coding"; transcript_source "SGD"; transcript_biotype "protein_coding"; exon_id "YGL152C.1";
VII	SGD	CDS	216695	217369	.	-	0	gene_id "YGL152C"; transcript_id "YGL152C"; exon_number "1"; gene_source "SGD"; gene_biotype "protein_coding"; transcript_source "SGD"; transcript_biotype "protein_coding"; protein_id "YGL152C"; protein_version "1";
VII	SGD	start_codon	217367	217369	.	-	0	gene_id "YGL152C"; transcript_id "YGL152C"; exon_number "1"; gene_source "SGD"; gene_biotype "protein_coding"; transcript_source "SGD"; transcript_biotype "protein_coding";
VII	SGD	stop_codon	216692	216694	.	-	0	gene_id "YGL152C"; transcript_id "YGL152C"; exon_number "1"; gene_source "SGD"; gene_biotype "protein_coding"; transcript_source "SGD"; transcript_biotype "protein_coding";
VII	SGD	gene	217524	220922	.	+	.	gene_id "YGL151W"; gene_name "NUT1"; gene_source "SGD"; gene_biotype "protein_coding";
VII	SGD	transcript	217524	220922	.	+	.	gene_id "YGL151W"; transcript_id "YGL151W"; gene_name "NUT1"; gene_source "SGD"; gene_biotype "protein_coding"; transcript_name "NUT1"; transcript_source "SGD"; transcript_biotype "protein_coding";
VII	SGD	exon	217524	220922	.	+	.	gene_id "YGL151W"; transcript_id "YGL151W"; exon_number "1"; gene_name "NUT1"; gene_source "SGD"; gene_biotype "protein_coding"; transcript_name "NUT1"; transcript_source "SGD"; transcript_biotype "protein_coding"; exon_id "YGL151W.1";
VII	SGD	CDS	217524	220919	.	+	0	gene_id "YGL151W"; transcript_id "YGL151W"; exon_number "1"; gene_name "NUT1"; gene_source "SGD"; gene_biotype "protein_coding"; transcript_name "NUT1"; transcript_source "SGD"; transcript_biotype "protein_coding"; protein_id "YGL151W"; protein_version "1";
VII	SGD	start_codon	217524	217526	.	+	0	gene_id "YGL151W"; transcript_id "YGL151W"; exon_number "1"; gene_name "NUT1"; gene_source "SGD"; gene_biotype "protein_coding"; transcript_name "NUT1"; transcript_source "SGD"; transcript_biotype "protein_coding";
VII	SGD	stop_codon	220920	220922	.	+	0	gene_id "YGL151W"; transcript_id "YGL151W"; exon_number "1"; gene_name "NUT1"; gene_source "SGD"; gene_biotype "protein_coding"; transcript_name "NUT1"; transcript_source "SGD"; transcript_biotype "protein_coding";
VII	SGD	gene	221104	225573	.	-	.	gene_id "YGL150C"; gene_name "INO80"; gene_source "SGD"; gene_biotype "protein_coding";
VII	SGD	transcript	221104	225573	.	-	.	gene_id "YGL150C"; transcript_id "YGL150C"; gene_name "INO80"; gene_source "SGD"; gene_biotype "protein_coding"; transcript_name "INO80"; transcript_source "SGD"; transcript_biotype "protein_coding";
VII	SGD	exon	221104	225573	.	-	.	gene_id "YGL150C"; transcript_id "YGL150C"; exon_number "1"; gene_name "INO80"; gene_source "SGD"; gene_biotype "protein_coding"; transcript_name "INO80"; transcript_source "SGD"; transcript_biotype "protein_coding"; exon_id "YGL150C.1";
VII	SGD	CDS	221107	225573	.	-	0	gene_id "YGL150C"; transcript_id "YGL150C"; exon_number "1"; gene_name "INO80"; gene_source "SGD"; gene_biotype "protein_coding"; transcript_name "INO80"; transcript_source "SGD"; transcript_biotype "protein_coding"; protein_id "YGL150C"; protein_version "1";
VII	SGD	start_codon	225571	225573	.	-	0	gene_id "YGL150C"; transcript_id "YGL150C"; exon_number "1"; gene_name "INO80"; gene_source "SGD"; gene_biotype "protein_coding"; transcript_name "INO80"; transcript_source "SGD"; transcript_biotype "protein_coding";
VII	SGD	stop_codon	221104	221106	.	-	0	gene_id "YGL150C"; transcript_id "YGL150C"; exon_number "1"; gene_name "INO80"; gene_source "SGD"; gene_biotype "protein_coding"; transcript_name "INO80"; transcript_source "SGD"; transcript_biotype "protein_coding";
VII	SGD	gene	225572	225877	.	+	.	gene_id "YGL149W"; gene_source "SGD"; gene_biotype "protein_coding";
VII	SGD	transcript	225572	225877	.	+	.	gene_id "YGL149W"; transcript_id "YGL149W"; gene_source "SGD"; gene_biotype "protein_coding"; transcript_source "SGD"; transcript_biotype "protein_coding";
VII	SGD	exon	225572	225877	.	+	.	gene_id "YGL149W"; transcript_id "YGL149W"; exon_number "1"; gene_source "SGD"; gene_biotype "protein_coding"; transcript_source "SGD"; transcript_biotype "protein_coding"; exon_id "YGL149W.1";
VII	SGD	CDS	225572	225874	.	+	0	gene_id "YGL149W"; transcript_id "YGL149W"; exon_number "1"; gene_source "SGD"; gene_biotype "protein_coding"; transcript_source "SGD"; transcript_biotype "protein_coding"; protein_id "YGL149W"; protein_version "1";
VII	SGD	start_codon	225572	225574	.	+	0	gene_id "YGL149W"; transcript_id "YGL149W"; exon_number "1"; gene_source "SGD"; gene_biotype "protein_coding"; transcript_source "SGD"; transcript_biotype "protein_coding";
VII	SGD	stop_codon	225875	225877	.	+	0	gene_id "YGL149W"; transcript_id "YGL149W"; exon_number "1"; gene_source "SGD"; gene_biotype "protein_coding"; transcript_source "SGD"; transcript_biotype "protein_coding";
VII	SGD	gene	226293	227742	.	+	.	gene_id "YGL148W"; gene_name "ARO2"; gene_source "SGD"; gene_biotype "protein_coding";
VII	SGD	transcript	226293	227742	.	+	.	gene_id "YGL148W"; transcript_id "YGL148W"; gene_name "ARO2"; gene_source "SGD"; gene_biotype "protein_coding"; transcript_name "ARO2"; transcript_source "SGD"; transcript_biotype "protein_coding";
VII	SGD	exon	226293	227742	.	+	.	gene_id "YGL148W"; transcript_id "YGL148W"; exon_number "1"; gene_name "ARO2"; gene_source "SGD"; gene_biotype "protein_coding"; transcript_name "ARO2"; transcript_source "SGD"; transcript_biotype "protein_coding"; exon_id "YGL148W.1";
VII	SGD	CDS	226399	227526	.	+	0	gene_id "YGL148W"; transcript_id "YGL148W"; exon_number "1"; gene_name "ARO2"; gene_source "SGD"; gene_biotype "protein_coding"; transcript_name "ARO2"; transcript_source "SGD"; transcript_biotype "protein_coding"; protein_id "YGL148W"; protein_version "1";
VII	SGD	start_codon	226399	226401	.	+	0	gene_id "YGL148W"; transcript_id "YGL148W"; exon_number "1"; gene_name "ARO2"; gene_source "SGD"; gene_biotype "protein_coding"; transcript_name "ARO2"; transcript_source "SGD"; transcript_biotype "protein_coding";
VII	SGD	stop_codon	227527	227529	.	+	0	gene_id "YGL148W"; transcript_id "YGL148W"; exon_number "1"; gene_name "ARO2"; gene_source "SGD"; gene_biotype "protein_coding"; transcript_name "ARO2"; transcript_source "SGD"; transcript_biotype "protein_coding";
VII	SGD	gene	227606	228490	.	-	.	gene_id "YGL147C"; gene_name "RPL9A"; gene_source "SGD"; gene_biotype "protein_coding";
VII	SGD	transcript	227606	228490	.	-	.	gene_id "YGL147C"; transcript_id "YGL147C"; gene_name "RPL9A"; gene_source "SGD"; gene_biotype "protein_coding"; transcript_name "RPL9A"; transcript_source "SGD"; transcript_biotype "protein_coding";
VII	SGD	exon	227606	228490	.	-	.	gene_id "YGL147C"; transcript_id "YGL147C"; exon_number "1"; gene_name "RPL9A"; gene_source "SGD"; gene_biotype "protein_coding"; transcript_name "RPL9A"; transcript_source "SGD"; transcript_biotype "protein_coding"; exon_id "YGL147C.1";
VII	SGD	CDS	227757	228329	.	-	0	gene_id "YGL147C"; transcript_id "YGL147C"; exon_number "1"; gene_name "RPL9A"; gene_source "SGD"; gene_biotype "protein_coding"; transcript_name "RPL9A"; transcript_source "SGD"; transcript_biotype "protein_coding"; protein_id "YGL147C"; protein_version "1";
VII	SGD	start_codon	228327	228329	.	-	0	gene_id "YGL147C"; transcript_id "YGL147C"; exon_number "1"; gene_name "RPL9A"; gene_source "SGD"; gene_biotype "protein_coding"; transcript_name "RPL9A"; transcript_source "SGD"; transcript_biotype "protein_coding";
VII	SGD	stop_codon	227754	227756	.	-	0	gene_id "YGL147C"; transcript_id "YGL147C"; exon_number "1"; gene_name "RPL9A"; gene_source "SGD"; gene_biotype "protein_coding"; transcript_name "RPL9A"; transcript_source "SGD"; transcript_biotype "protein_coding";
VII	SGD	gene	228751	229686	.	-	.	gene_id "YGL146C"; gene_name "RRT6"; gene_source "SGD"; gene_biotype "protein_coding";
VII	SGD	transcript	228751	229686	.	-	.	gene_id "YGL146C"; transcript_id "YGL146C"; gene_name "RRT6"; gene_source "SGD"; gene_biotype "protein_coding"; transcript_name "RRT6"; transcript_source "SGD"; transcript_biotype "protein_coding";
VII	SGD	exon	228751	229686	.	-	.	gene_id "YGL146C"; transcript_id "YGL146C"; exon_number "1"; gene_name "RRT6"; gene_source "SGD"; gene_biotype "protein_coding"; transcript_name "RRT6"; transcript_source "SGD"; transcript_biotype "protein_coding"; exon_id "YGL146C.1";
VII	SGD	CDS	228754	229686	.	-	0	gene_id "YGL146C"; transcript_id "YGL146C"; exon_number "1"; gene_name "RRT6"; gene_source "SGD"; gene_biotype "protein_coding"; transcript_name "RRT6"; transcript_source "SGD"; transcript_biotype "protein_coding"; protein_id "YGL146C"; protein_version "1";
VII	SGD	start_codon	229684	229686	.	-	0	gene_id "YGL146C"; transcript_id "YGL146C"; exon_number "1"; gene_name "RRT6"; gene_source "SGD"; gene_biotype "protein_coding"; transcript_name "RRT6"; transcript_source "SGD"; transcript_biotype "protein_coding";
VII	SGD	stop_codon	228751	228753	.	-	0	gene_id "YGL146C"; transcript_id "YGL146C"; exon_number "1"; gene_name "RRT6"; gene_source "SGD"; gene_biotype "protein_coding"; transcript_name "RRT6"; transcript_source "SGD"; transcript_biotype "protein_coding";
VII	SGD	gene	230173	232479	.	+	.	gene_id "YGL145W"; gene_name "TIP20"; gene_source "SGD"; gene_biotype "protein_coding";
VII	SGD	transcript	230173	232479	.	+	.	gene_id "YGL145W"; transcript_id "YGL145W"; gene_name "TIP20"; gene_source "SGD"; gene_biotype "protein_coding"; transcript_name "TIP20"; transcript_source "SGD"; transcript_biotype "protein_coding";
VII	SGD	exon	230173	232479	.	+	.	gene_id "YGL145W"; transcript_id "YGL145W"; exon_number "1"; gene_name "TIP20"; gene_source "SGD"; gene_biotype "protein_coding"; transcript_name "TIP20"; transcript_source "SGD"; transcript_biotype "protein_coding"; exon_id "YGL145W.1";
VII	SGD	CDS	230243	232345	.	+	0	gene_id "YGL145W"; transcript_id "YGL145W"; exon_number "1"; gene_name "TIP20"; gene_source "SGD"; gene_biotype "protein_coding"; transcript_name "TIP20"; transcript_source "SGD"; transcript_biotype "protein_coding"; protein_id "YGL145W"; protein_version "1";
VII	SGD	start_codon	230243	230245	.	+	0	gene_id "YGL145W"; transcript_id "YGL145W"; exon_number "1"; gene_name "TIP20"; gene_source "SGD"; gene_biotype "protein_coding"; transcript_name "TIP20"; transcript_source "SGD"; transcript_biotype "protein_coding";
VII	SGD	stop_codon	232346	232348	.	+	0	gene_id "YGL145W"; transcript_id "YGL145W"; exon_number "1"; gene_name "TIP20"; gene_source "SGD"; gene_biotype "protein_coding"; transcript_name "TIP20"; transcript_source "SGD"; transcript_biotype "protein_coding";
VII	SGD	gene	232368	234555	.	-	.	gene_id "YGL144C"; gene_name "ROG1"; gene_source "SGD"; gene_biotype "protein_coding";
VII	SGD	transcript	232368	234555	.	-	.	gene_id "YGL144C"; transcript_id "YGL144C"; gene_name "ROG1"; gene_source "SGD"; gene_biotype "protein_coding"; transcript_name "ROG1"; transcript_source "SGD"; transcript_biotype "protein_coding";
VII	SGD	exon	232368	234555	.	-	.	gene_id "YGL144C"; transcript_id "YGL144C"; exon_number "1"; gene_name "ROG1"; gene_source "SGD"; gene_biotype "protein_coding"; transcript_name "ROG1"; transcript_source "SGD"; transcript_biotype "protein_coding"; exon_id "YGL144C.1";
VII	SGD	CDS	232453	234507	.	-	0	gene_id "YGL144C"; transcript_id "YGL144C"; exon_number "1"; gene_name "ROG1"; gene_source "SGD"; gene_biotype "protein_coding"; transcript_name "ROG1"; transcript_source "SGD"; transcript_biotype "protein_coding"; protein_id "YGL144C"; protein_version "1";
VII	SGD	start_codon	234505	234507	.	-	0	gene_id "YGL144C"; transcript_id "YGL144C"; exon_number "1"; gene_name "ROG1"; gene_source "SGD"; gene_biotype "protein_coding"; transcript_name "ROG1"; transcript_source "SGD"; transcript_biotype "protein_coding";
VII	SGD	stop_codon	232450	232452	.	-	0	gene_id "YGL144C"; transcript_id "YGL144C"; exon_number "1"; gene_name "ROG1"; gene_source "SGD"; gene_biotype "protein_coding"; transcript_name "ROG1"; transcript_source "SGD"; transcript_biotype "protein_coding";
VII	SGD	gene	234586	235989	.	-	.	gene_id "YGL143C"; gene_name "MRF1"; gene_source "SGD"; gene_biotype "protein_coding";
VII	SGD	transcript	234586	235989	.	-	.	gene_id "YGL143C"; transcript_id "YGL143C"; gene_name "MRF1"; gene_source "SGD"; gene_biotype "protein_coding"; transcript_name "MRF1"; transcript_source "SGD"; transcript_biotype "protein_coding";
VII	SGD	exon	234586	235989	.	-	.	gene_id "YGL143C"; transcript_id "YGL143C"; exon_number "1"; gene_name "MRF1"; gene_source "SGD"; gene_biotype "protein_coding"; transcript_name "MRF1"; transcript_source "SGD"; transcript_biotype "protein_coding"; exon_id "YGL143C.1";
VII	SGD	CDS	234720	235958	.	-	0	gene_id "YGL143C"; transcript_id "YGL143C"; exon_number "1"; gene_name "MRF1"; gene_source "SGD"; gene_biotype "protein_coding"; transcript_name "MRF1"; transcript_source "SGD"; transcript_biotype "protein_coding"; protein_id "YGL143C"; protein_version "1";
VII	SGD	start_codon	235956	235958	.	-	0	gene_id "YGL143C"; transcript_id "YGL143C"; exon_number "1"; gene_name "MRF1"; gene_source "SGD"; gene_biotype "protein_coding"; transcript_name "MRF1"; transcript_source "SGD"; transcript_biotype "protein_coding";
VII	SGD	stop_codon	234717	234719	.	-	0	gene_id "YGL143C"; transcript_id "YGL143C"; exon_number "1"; gene_name "MRF1"; gene_source "SGD"; gene_biotype "protein_coding"; transcript_name "MRF1"; transcript_source "SGD"; transcript_biotype "protein_coding";
VII	SGD	gene	236121	238174	.	-	.	gene_id "YGL142C"; gene_name "GPI10"; gene_source "SGD"; gene_biotype "protein_coding";
VII	SGD	transcript	236121	238174	.	-	.	gene_id "YGL142C"; transcript_id "YGL142C"; gene_name "GPI10"; gene_source "SGD"; gene_biotype "protein_coding"; transcript_name "GPI10"; transcript_source "SGD"; transcript_biotype "protein_coding";
VII	SGD	exon	236121	238174	.	-	.	gene_id "YGL142C"; transcript_id "YGL142C"; exon_number "1"; gene_name "GPI10"; gene_source "SGD"; gene_biotype "protein_coding"; transcript_name "GPI10"; transcript_source "SGD"; transcript_biotype "protein_coding"; exon_id "YGL142C.1";
VII	SGD	CDS	236272	238119	.	-	0	gene_id "YGL142C"; transcript_id "YGL142C"; exon_number "1"; gene_name "GPI10"; gene_source "SGD"; gene_biotype "protein_coding"; transcript_name "GPI10"; transcript_source "SGD"; transcript_biotype "protein_coding"; protein_id "YGL142C"; protein_version "1";
VII	SGD	start_codon	238117	238119	.	-	0	gene_id "YGL142C"; transcript_id "YGL142C"; exon_number "1"; gene_name "GPI10"; gene_source "SGD"; gene_biotype "protein_coding"; transcript_name "GPI10"; transcript_source "SGD"; transcript_biotype "protein_coding";
VII	SGD	stop_codon	236269	236271	.	-	0	gene_id "YGL142C"; transcript_id "YGL142C"; exon_number "1"; gene_name "GPI10"; gene_source "SGD"; gene_biotype "protein_coding"; transcript_name "GPI10"; transcript_source "SGD"; transcript_biotype "protein_coding";
VII	SGD	gene	238335	241208	.	+	.	gene_id "YGL141W"; gene_name "HUL5"; gene_source "SGD"; gene_biotype "protein_coding";
VII	SGD	transcript	238335	241208	.	+	.	gene_id "YGL141W"; transcript_id "YGL141W"; gene_name "HUL5"; gene_source "SGD"; gene_biotype "protein_coding"; transcript_name "HUL5"; transcript_source "SGD"; transcript_biotype "protein_coding";
VII	SGD	exon	238335	241208	.	+	.	gene_id "YGL141W"; transcript_id "YGL141W"; exon_number "1"; gene_name "HUL5"; gene_source "SGD"; gene_biotype "protein_coding"; transcript_name "HUL5"; transcript_source "SGD"; transcript_biotype "protein_coding"; exon_id "YGL141W.1";
VII	SGD	CDS	238353	241082	.	+	0	gene_id "YGL141W"; transcript_id "YGL141W"; exon_number "1"; gene_name "HUL5"; gene_source "SGD"; gene_biotype "protein_coding"; transcript_name "HUL5"; transcript_source "SGD"; transcript_biotype "protein_coding"; protein_id "YGL141W"; protein_version "1";
VII	SGD	start_codon	238353	238355	.	+	0	gene_id "YGL141W"; transcript_id "YGL141W"; exon_number "1"; gene_name "HUL5"; gene_source "SGD"; gene_biotype "protein_coding"; transcript_name "HUL5"; transcript_source "SGD"; transcript_biotype "protein_coding";
VII	SGD	stop_codon	241083	241085	.	+	0	gene_id "YGL141W"; transcript_id "YGL141W"; exon_number "1"; gene_name "HUL5"; gene_source "SGD"; gene_biotype "protein_coding"; transcript_name "HUL5"; transcript_source "SGD"; transcript_biotype "protein_coding";
VII	SGD	gene	241353	245012	.	-	.	gene_id "YGL140C"; gene_source "SGD"; gene_biotype "protein_coding";
VII	SGD	transcript	241353	245012	.	-	.	gene_id "YGL140C"; transcript_id "YGL140C"; gene_source "SGD"; gene_biotype "protein_coding"; transcript_source "SGD"; transcript_biotype "protein_coding";
VII	SGD	exon	241353	245012	.	-	.	gene_id "YGL140C"; transcript_id "YGL140C"; exon_number "1"; gene_source "SGD"; gene_biotype "protein_coding"; transcript_source "SGD"; transcript_biotype "protein_coding"; exon_id "YGL140C.1";
VII	SGD	CDS	241356	245012	.	-	0	gene_id "YGL140C"; transcript_id "YGL140C"; exon_number "1"; gene_source "SGD"; gene_biotype "protein_coding"; transcript_source "SGD"; transcript_biotype "protein_coding"; protein_id "YGL140C"; protein_version "1";
VII	SGD	start_codon	245010	245012	.	-	0	gene_id "YGL140C"; transcript_id "YGL140C"; exon_number "1"; gene_source "SGD"; gene_biotype "protein_coding"; transcript_source "SGD"; transcript_biotype "protein_coding";
VII	SGD	stop_codon	241353	241355	.	-	0	gene_id "YGL140C"; transcript_id "YGL140C"; exon_number "1"; gene_source "SGD"; gene_biotype "protein_coding"; transcript_source "SGD"; transcript_biotype "protein_coding";
VII	SGD	gene	245402	248436	.	+	.	gene_id "YGL139W"; gene_name "FLC3"; gene_source "SGD"; gene_biotype "protein_coding";
VII	SGD	transcript	245402	248436	.	+	.	gene_id "YGL139W"; transcript_id "YGL139W"; gene_name "FLC3"; gene_source "SGD"; gene_biotype "protein_coding"; transcript_name "FLC3"; transcript_source "SGD"; transcript_biotype "protein_coding";
VII	SGD	exon	245402	248436	.	+	.	gene_id "YGL139W"; transcript_id "YGL139W"; exon_number "1"; gene_name "FLC3"; gene_source "SGD"; gene_biotype "protein_coding"; transcript_name "FLC3"; transcript_source "SGD"; transcript_biotype "protein_coding"; exon_id "YGL139W.1";
VII	SGD	CDS	245716	248121	.	+	0	gene_id "YGL139W"; transcript_id "YGL139W"; exon_number "1"; gene_name "FLC3"; gene_source "SGD"; gene_biotype "protein_coding"; transcript_name "FLC3"; transcript_source "SGD"; transcript_biotype "protein_coding"; protein_id "YGL139W"; protein_version "1";
VII	SGD	start_codon	245716	245718	.	+	0	gene_id "YGL139W"; transcript_id "YGL139W"; exon_number "1"; gene_name "FLC3"; gene_source "SGD"; gene_biotype "protein_coding"; transcript_name "FLC3"; transcript_source "SGD"; transcript_biotype "protein_coding";
VII	SGD	stop_codon	248122	248124	.	+	0	gene_id "YGL139W"; transcript_id "YGL139W"; exon_number "1"; gene_name "FLC3"; gene_source "SGD"; gene_biotype "protein_coding"; transcript_name "FLC3"; transcript_source "SGD"; transcript_biotype "protein_coding";
VII	SGD	gene	248494	249531	.	-	.	gene_id "YGL138C"; gene_source "SGD"; gene_biotype "protein_coding";
VII	SGD	transcript	248494	249531	.	-	.	gene_id "YGL138C"; transcript_id "YGL138C"; gene_source "SGD"; gene_biotype "protein_coding"; transcript_source "SGD"; transcript_biotype "protein_coding";
VII	SGD	exon	248494	249531	.	-	.	gene_id "YGL138C"; transcript_id "YGL138C"; exon_number "1"; gene_source "SGD"; gene_biotype "protein_coding"; transcript_source "SGD"; transcript_biotype "protein_coding"; exon_id "YGL138C.1";
VII	SGD	CDS	248497	249531	.	-	0	gene_id "YGL138C"; transcript_id "YGL138C"; exon_number "1"; gene_source "SGD"; gene_biotype "protein_coding"; transcript_source "SGD"; transcript_biotype "protein_coding"; protein_id "YGL138C"; protein_version "1";
VII	SGD	start_codon	249529	249531	.	-	0	gene_id "YGL138C"; transcript_id "YGL138C"; exon_number "1"; gene_source "SGD"; gene_biotype "protein_coding"; transcript_source "SGD"; transcript_biotype "protein_coding";
VII	SGD	stop_codon	248494	248496	.	-	0	gene_id "YGL138C"; transcript_id "YGL138C"; exon_number "1"; gene_source "SGD"; gene_biotype "protein_coding"; transcript_source "SGD"; transcript_biotype "protein_coding";
VII	SGD	gene	249845	252970	.	+	.	gene_id "YGL137W"; gene_name "SEC27"; gene_source "SGD"; gene_biotype "protein_coding";
VII	SGD	transcript	249845	252970	.	+	.	gene_id "YGL137W"; transcript_id "YGL137W"; gene_name "SEC27"; gene_source "SGD"; gene_biotype "protein_coding"; transcript_name "SEC27"; transcript_source "SGD"; transcript_biotype "protein_coding";
VII	SGD	exon	249845	249886	.	+	.	gene_id "YGL137W"; transcript_id "YGL137W"; exon_number "1"; gene_name "SEC27"; gene_source "SGD"; gene_biotype "protein_coding"; transcript_name "SEC27"; transcript_source "SGD"; transcript_biotype "protein_coding"; exon_id "YGL137W.1";
VII	SGD	CDS	249869	249886	.	+	0	gene_id "YGL137W"; transcript_id "YGL137W"; exon_number "1"; gene_name "SEC27"; gene_source "SGD"; gene_biotype "protein_coding"; transcript_name "SEC27"; transcript_source "SGD"; transcript_biotype "protein_coding"; protein_id "YGL137W"; protein_version "1";
VII	SGD	start_codon	249869	249871	.	+	0	gene_id "YGL137W"; transcript_id "YGL137W"; exon_number "1"; gene_name "SEC27"; gene_source "SGD"; gene_biotype "protein_coding"; transcript_name "SEC27"; transcript_source "SGD"; transcript_biotype "protein_coding";
VII	SGD	exon	250087	252970	.	+	.	gene_id "YGL137W"; transcript_id "YGL137W"; exon_number "2"; gene_name "SEC27"; gene_source "SGD"; gene_biotype "protein_coding"; transcript_name "SEC27"; transcript_source "SGD"; transcript_biotype "protein_coding"; exon_id "YGL137W.2";
VII	SGD	CDS	250087	252735	.	+	0	gene_id "YGL137W"; transcript_id "YGL137W"; exon_number "2"; gene_name "SEC27"; gene_source "SGD"; gene_biotype "protein_coding"; transcript_name "SEC27"; transcript_source "SGD"; transcript_biotype "protein_coding"; protein_id "YGL137W"; protein_version "1";
VII	SGD	stop_codon	252736	252738	.	+	0	gene_id "YGL137W"; transcript_id "YGL137W"; exon_number "2"; gene_name "SEC27"; gene_source "SGD"; gene_biotype "protein_coding"; transcript_name "SEC27"; transcript_source "SGD"; transcript_biotype "protein_coding";
VII	SGD	gene	252897	253859	.	-	.	gene_id "YGL136C"; gene_name "MRM2"; gene_source "SGD"; gene_biotype "protein_coding";
VII	SGD	transcript	252897	253859	.	-	.	gene_id "YGL136C"; transcript_id "YGL136C"; gene_name "MRM2"; gene_source "SGD"; gene_biotype "protein_coding"; transcript_name "MRM2"; transcript_source "SGD"; transcript_biotype "protein_coding";
VII	SGD	exon	252897	253859	.	-	.	gene_id "YGL136C"; transcript_id "YGL136C"; exon_number "1"; gene_name "MRM2"; gene_source "SGD"; gene_biotype "protein_coding"; transcript_name "MRM2"; transcript_source "SGD"; transcript_biotype "protein_coding"; exon_id "YGL136C.1";
VII	SGD	CDS	252900	253859	.	-	0	gene_id "YGL136C"; transcript_id "YGL136C"; exon_number "1"; gene_name "MRM2"; gene_source "SGD"; gene_biotype "protein_coding"; transcript_name "MRM2"; transcript_source "SGD"; transcript_biotype "protein_coding"; protein_id "YGL136C"; protein_version "1";
VII	SGD	start_codon	253857	253859	.	-	0	gene_id "YGL136C"; transcript_id "YGL136C"; exon_number "1"; gene_name "MRM2"; gene_source "SGD"; gene_biotype "protein_coding"; transcript_name "MRM2"; transcript_source "SGD"; transcript_biotype "protein_coding";
VII	SGD	stop_codon	252897	252899	.	-	0	gene_id "YGL136C"; transcript_id "YGL136C"; exon_number "1"; gene_name "MRM2"; gene_source "SGD"; gene_biotype "protein_coding"; transcript_name "MRM2"; transcript_source "SGD"; transcript_biotype "protein_coding";
VII	SGD	gene	254518	255473	.	+	.	gene_id "YGL135W"; gene_name "RPL1B"; gene_source "SGD"; gene_biotype "protein_coding";
VII	SGD	transcript	254518	255473	.	+	.	gene_id "YGL135W"; transcript_id "YGL135W"; gene_name "RPL1B"; gene_source "SGD"; gene_biotype "protein_coding"; transcript_name "RPL1B"; transcript_source "SGD"; transcript_biotype "protein_coding";
VII	SGD	exon	254518	255473	.	+	.	gene_id "YGL135W"; transcript_id "YGL135W"; exon_number "1"; gene_name "RPL1B"; gene_source "SGD"; gene_biotype "protein_coding"; transcript_name "RPL1B"; transcript_source "SGD"; transcript_biotype "protein_coding"; exon_id "YGL135W.1";
VII	SGD	CDS	254641	255291	.	+	0	gene_id "YGL135W"; transcript_id "YGL135W"; exon_number "1"; gene_name "RPL1B"; gene_source "SGD"; gene_biotype "protein_coding"; transcript_name "RPL1B"; transcript_source "SGD"; transcript_biotype "protein_coding"; protein_id "YGL135W"; protein_version "1";
VII	SGD	start_codon	254641	254643	.	+	0	gene_id "YGL135W"; transcript_id "YGL135W"; exon_number "1"; gene_name "RPL1B"; gene_source "SGD"; gene_biotype "protein_coding"; transcript_name "RPL1B"; transcript_source "SGD"; transcript_biotype "protein_coding";
VII	SGD	stop_codon	255292	255294	.	+	0	gene_id "YGL135W"; transcript_id "YGL135W"; exon_number "1"; gene_name "RPL1B"; gene_source "SGD"; gene_biotype "protein_coding"; transcript_name "RPL1B"; transcript_source "SGD"; transcript_biotype "protein_coding";
VII	SGD	gene	255549	257060	.	+	.	gene_id "YGL134W"; gene_name "PCL10"; gene_source "SGD"; gene_biotype "protein_coding";
VII	SGD	transcript	255549	257060	.	+	.	gene_id "YGL134W"; transcript_id "YGL134W"; gene_name "PCL10"; gene_source "SGD"; gene_biotype "protein_coding"; transcript_name "PCL10"; transcript_source "SGD"; transcript_biotype "protein_coding";
VII	SGD	exon	255549	257060	.	+	.	gene_id "YGL134W"; transcript_id "YGL134W"; exon_number "1"; gene_name "PCL10"; gene_source "SGD"; gene_biotype "protein_coding"; transcript_name "PCL10"; transcript_source "SGD"; transcript_biotype "protein_coding"; exon_id "YGL134W.1";
VII	SGD	CDS	255663	256961	.	+	0	gene_id "YGL134W"; transcript_id "YGL134W"; exon_number "1"; gene_name "PCL10"; gene_source "SGD"; gene_biotype "protein_coding"; transcript_name "PCL10"; transcript_source "SGD"; transcript_biotype "protein_coding"; protein_id "YGL134W"; protein_version "1";
VII	SGD	start_codon	255663	255665	.	+	0	gene_id "YGL134W"; transcript_id "YGL134W"; exon_number "1"; gene_name "PCL10"; gene_source "SGD"; gene_biotype "protein_coding"; transcript_name "PCL10"; transcript_source "SGD"; transcript_biotype "protein_coding";
VII	SGD	stop_codon	256962	256964	.	+	0	gene_id "YGL134W"; transcript_id "YGL134W"; exon_number "1"; gene_name "PCL10"; gene_source "SGD"; gene_biotype "protein_coding"; transcript_name "PCL10"; transcript_source "SGD"; transcript_biotype "protein_coding";
VII	SGD	gene	257707	261501	.	+	.	gene_id "YGL133W"; gene_name "ITC1"; gene_source "SGD"; gene_biotype "protein_coding";
VII	SGD	transcript	257707	261501	.	+	.	gene_id "YGL133W"; transcript_id "YGL133W"; gene_name "ITC1"; gene_source "SGD"; gene_biotype "protein_coding"; transcript_name "ITC1"; transcript_source "SGD"; transcript_biotype "protein_coding";
VII	SGD	exon	257707	261501	.	+	.	gene_id "YGL133W"; transcript_id "YGL133W"; exon_number "1"; gene_name "ITC1"; gene_source "SGD"; gene_biotype "protein_coding"; transcript_name "ITC1"; transcript_source "SGD"; transcript_biotype "protein_coding"; exon_id "YGL133W.1";
VII	SGD	CDS	257707	261498	.	+	0	gene_id "YGL133W"; transcript_id "YGL133W"; exon_number "1"; gene_name "ITC1"; gene_source "SGD"; gene_biotype "protein_coding"; transcript_name "ITC1"; transcript_source "SGD"; transcript_biotype "protein_coding"; protein_id "YGL133W"; protein_version "1";
VII	SGD	start_codon	257707	257709	.	+	0	gene_id "YGL133W"; transcript_id "YGL133W"; exon_number "1"; gene_name "ITC1"; gene_source "SGD"; gene_biotype "protein_coding"; transcript_name "ITC1"; transcript_source "SGD"; transcript_biotype "protein_coding";
VII	SGD	stop_codon	261499	261501	.	+	0	gene_id "YGL133W"; transcript_id "YGL133W"; exon_number "1"; gene_name "ITC1"; gene_source "SGD"; gene_biotype "protein_coding"; transcript_name "ITC1"; transcript_source "SGD"; transcript_biotype "protein_coding";
VII	SGD	gene	261580	261915	.	+	.	gene_id "YGL132W"; gene_source "SGD"; gene_biotype "protein_coding";
VII	SGD	transcript	261580	261915	.	+	.	gene_id "YGL132W"; transcript_id "YGL132W"; gene_source "SGD"; gene_biotype "protein_coding"; transcript_source "SGD"; transcript_biotype "protein_coding";
VII	SGD	exon	261580	261915	.	+	.	gene_id "YGL132W"; transcript_id "YGL132W"; exon_number "1"; gene_source "SGD"; gene_biotype "protein_coding"; transcript_source "SGD"; transcript_biotype "protein_coding"; exon_id "YGL132W.1";
VII	SGD	CDS	261580	261912	.	+	0	gene_id "YGL132W"; transcript_id "YGL132W"; exon_number "1"; gene_source "SGD"; gene_biotype "protein_coding"; transcript_source "SGD"; transcript_biotype "protein_coding"; protein_id "YGL132W"; protein_version "1";
VII	SGD	start_codon	261580	261582	.	+	0	gene_id "YGL132W"; transcript_id "YGL132W"; exon_number "1"; gene_source "SGD"; gene_biotype "protein_coding"; transcript_source "SGD"; transcript_biotype "protein_coding";
VII	SGD	stop_codon	261913	261915	.	+	0	gene_id "YGL132W"; transcript_id "YGL132W"; exon_number "1"; gene_source "SGD"; gene_biotype "protein_coding"; transcript_source "SGD"; transcript_biotype "protein_coding";
VII	SGD	gene	261648	265859	.	-	.	gene_id "YGL131C"; gene_name "SNT2"; gene_source "SGD"; gene_biotype "protein_coding";
VII	SGD	transcript	261648	265859	.	-	.	gene_id "YGL131C"; transcript_id "YGL131C"; gene_name "SNT2"; gene_source "SGD"; gene_biotype "protein_coding"; transcript_name "SNT2"; transcript_source "SGD"; transcript_biotype "protein_coding";
VII	SGD	exon	261648	265859	.	-	.	gene_id "YGL131C"; transcript_id "YGL131C"; exon_number "1"; gene_name "SNT2"; gene_source "SGD"; gene_biotype "protein_coding"; transcript_name "SNT2"; transcript_source "SGD"; transcript_biotype "protein_coding"; exon_id "YGL131C.1";
VII	SGD	CDS	261651	265859	.	-	0	gene_id "YGL131C"; transcript_id "YGL131C"; exon_number "1"; gene_name "SNT2"; gene_source "SGD"; gene_biotype "protein_coding"; transcript_name "SNT2"; transcript_source "SGD"; transcript_biotype "protein_coding"; protein_id "YGL131C"; protein_version "1";
VII	SGD	start_codon	265857	265859	.	-	0	gene_id "YGL131C"; transcript_id "YGL131C"; exon_number "1"; gene_name "SNT2"; gene_source "SGD"; gene_biotype "protein_coding"; transcript_name "SNT2"; transcript_source "SGD"; transcript_biotype "protein_coding";
VII	SGD	stop_codon	261648	261650	.	-	0	gene_id "YGL131C"; transcript_id "YGL131C"; exon_number "1"; gene_name "SNT2"; gene_source "SGD"; gene_biotype "protein_coding"; transcript_name "SNT2"; transcript_source "SGD"; transcript_biotype "protein_coding";
VII	SGD	gene	266088	267671	.	+	.	gene_id "YGL130W"; gene_name "CEG1"; gene_source "SGD"; gene_biotype "protein_coding";
VII	SGD	transcript	266088	267671	.	+	.	gene_id "YGL130W"; transcript_id "YGL130W"; gene_name "CEG1"; gene_source "SGD"; gene_biotype "protein_coding"; transcript_name "CEG1"; transcript_source "SGD"; transcript_biotype "protein_coding";
VII	SGD	exon	266088	267671	.	+	.	gene_id "YGL130W"; transcript_id "YGL130W"; exon_number "1"; gene_name "CEG1"; gene_source "SGD"; gene_biotype "protein_coding"; transcript_name "CEG1"; transcript_source "SGD"; transcript_biotype "protein_coding"; exon_id "YGL130W.1";
VII	SGD	CDS	266145	267521	.	+	0	gene_id "YGL130W"; transcript_id "YGL130W"; exon_number "1"; gene_name "CEG1"; gene_source "SGD"; gene_biotype "protein_coding"; transcript_name "CEG1"; transcript_source "SGD"; transcript_biotype "protein_coding"; protein_id "YGL130W"; protein_version "1";
VII	SGD	start_codon	266145	266147	.	+	0	gene_id "YGL130W"; transcript_id "YGL130W"; exon_number "1"; gene_name "CEG1"; gene_source "SGD"; gene_biotype "protein_coding"; transcript_name "CEG1"; transcript_source "SGD"; transcript_biotype "protein_coding";
VII	SGD	stop_codon	267522	267524	.	+	0	gene_id "YGL130W"; transcript_id "YGL130W"; exon_number "1"; gene_name "CEG1"; gene_source "SGD"; gene_biotype "protein_coding"; transcript_name "CEG1"; transcript_source "SGD"; transcript_biotype "protein_coding";
VII	SGD	gene	267574	269146	.	-	.	gene_id "YGL129C"; gene_name "RSM23"; gene_source "SGD"; gene_biotype "protein_coding";
VII	SGD	transcript	267574	269146	.	-	.	gene_id "YGL129C"; transcript_id "YGL129C"; gene_name "RSM23"; gene_source "SGD"; gene_biotype "protein_coding"; transcript_name "RSM23"; transcript_source "SGD"; transcript_biotype "protein_coding";
VII	SGD	exon	267574	269146	.	-	.	gene_id "YGL129C"; transcript_id "YGL129C"; exon_number "1"; gene_name "RSM23"; gene_source "SGD"; gene_biotype "protein_coding"; transcript_name "RSM23"; transcript_source "SGD"; transcript_biotype "protein_coding"; exon_id "YGL129C.1";
VII	SGD	CDS	267726	269075	.	-	0	gene_id "YGL129C"; transcript_id "YGL129C"; exon_number "1"; gene_name "RSM23"; gene_source "SGD"; gene_biotype "protein_coding"; transcript_name "RSM23"; transcript_source "SGD"; transcript_biotype "protein_coding"; protein_id "YGL129C"; protein_version "1";
VII	SGD	start_codon	269073	269075	.	-	0	gene_id "YGL129C"; transcript_id "YGL129C"; exon_number "1"; gene_name "RSM23"; gene_source "SGD"; gene_biotype "protein_coding"; transcript_name "RSM23"; transcript_source "SGD"; transcript_biotype "protein_coding";
VII	SGD	stop_codon	267723	267725	.	-	0	gene_id "YGL129C"; transcript_id "YGL129C"; exon_number "1"; gene_name "RSM23"; gene_source "SGD"; gene_biotype "protein_coding"; transcript_name "RSM23"; transcript_source "SGD"; transcript_biotype "protein_coding";
VII	SGD	gene	269103	270150	.	-	.	gene_id "YGL128C"; gene_name "CWC23"; gene_source "SGD"; gene_biotype "protein_coding";
VII	SGD	transcript	269103	270150	.	-	.	gene_id "YGL128C"; transcript_id "YGL128C"; gene_name "CWC23"; gene_source "SGD"; gene_biotype "protein_coding"; transcript_name "CWC23"; transcript_source "SGD"; transcript_biotype "protein_coding";
VII	SGD	exon	269103	270150	.	-	.	gene_id "YGL128C"; transcript_id "YGL128C"; exon_number "1"; gene_name "CWC23"; gene_source "SGD"; gene_biotype "protein_coding"; transcript_name "CWC23"; transcript_source "SGD"; transcript_biotype "protein_coding"; exon_id "YGL128C.1";
VII	SGD	CDS	269296	270144	.	-	0	gene_id "YGL128C"; transcript_id "YGL128C"; exon_number "1"; gene_name "CWC23"; gene_source "SGD"; gene_biotype "protein_coding"; transcript_name "CWC23"; transcript_source "SGD"; transcript_biotype "protein_coding"; protein_id "YGL128C"; protein_version "1";
VII	SGD	start_codon	270142	270144	.	-	0	gene_id "YGL128C"; transcript_id "YGL128C"; exon_number "1"; gene_name "CWC23"; gene_source "SGD"; gene_biotype "protein_coding"; transcript_name "CWC23"; transcript_source "SGD"; transcript_biotype "protein_coding";
VII	SGD	stop_codon	269293	269295	.	-	0	gene_id "YGL128C"; transcript_id "YGL128C"; exon_number "1"; gene_name "CWC23"; gene_source "SGD"; gene_biotype "protein_coding"; transcript_name "CWC23"; transcript_source "SGD"; transcript_biotype "protein_coding";
VII	SGD	gene	270245	270831	.	-	.	gene_id "YGL127C"; gene_name "SOH1"; gene_source "SGD"; gene_biotype "protein_coding";
VII	SGD	transcript	270245	270831	.	-	.	gene_id "YGL127C"; transcript_id "YGL127C"; gene_name "SOH1"; gene_source "SGD"; gene_biotype "protein_coding"; transcript_name "SOH1"; transcript_source "SGD"; transcript_biotype "protein_coding";
VII	SGD	exon	270245	270831	.	-	.	gene_id "YGL127C"; transcript_id "YGL127C"; exon_number "1"; gene_name "SOH1"; gene_source "SGD"; gene_biotype "protein_coding"; transcript_name "SOH1"; transcript_source "SGD"; transcript_biotype "protein_coding"; exon_id "YGL127C.1";
VII	SGD	CDS	270395	270775	.	-	0	gene_id "YGL127C"; transcript_id "YGL127C"; exon_number "1"; gene_name "SOH1"; gene_source "SGD"; gene_biotype "protein_coding"; transcript_name "SOH1"; transcript_source "SGD"; transcript_biotype "protein_coding"; protein_id "YGL127C"; protein_version "1";
VII	SGD	start_codon	270773	270775	.	-	0	gene_id "YGL127C"; transcript_id "YGL127C"; exon_number "1"; gene_name "SOH1"; gene_source "SGD"; gene_biotype "protein_coding"; transcript_name "SOH1"; transcript_source "SGD"; transcript_biotype "protein_coding";
VII	SGD	stop_codon	270392	270394	.	-	0	gene_id "YGL127C"; transcript_id "YGL127C"; exon_number "1"; gene_name "SOH1"; gene_source "SGD"; gene_biotype "protein_coding"; transcript_name "SOH1"; transcript_source "SGD"; transcript_biotype "protein_coding";
VII	SGD	gene	270997	272139	.	+	.	gene_id "YGL126W"; gene_name "SCS3"; gene_source "SGD"; gene_biotype "protein_coding";
VII	SGD	transcript	270997	272139	.	+	.	gene_id "YGL126W"; transcript_id "YGL126W"; gene_name "SCS3"; gene_source "SGD"; gene_biotype "protein_coding"; transcript_name "SCS3"; transcript_source "SGD"; transcript_biotype "protein_coding";
VII	SGD	exon	270997	272139	.	+	.	gene_id "YGL126W"; transcript_id "YGL126W"; exon_number "1"; gene_name "SCS3"; gene_source "SGD"; gene_biotype "protein_coding"; transcript_name "SCS3"; transcript_source "SGD"; transcript_biotype "protein_coding"; exon_id "YGL126W.1";
VII	SGD	CDS	270997	272136	.	+	0	gene_id "YGL126W"; transcript_id "YGL126W"; exon_number "1"; gene_name "SCS3"; gene_source "SGD"; gene_biotype "protein_coding"; transcript_name "SCS3"; transcript_source "SGD"; transcript_biotype "protein_coding"; protein_id "YGL126W"; protein_version "1";
VII	SGD	start_codon	270997	270999	.	+	0	gene_id "YGL126W"; transcript_id "YGL126W"; exon_number "1"; gene_name "SCS3"; gene_source "SGD"; gene_biotype "protein_coding"; transcript_name "SCS3"; transcript_source "SGD"; transcript_biotype "protein_coding";
VII	SGD	stop_codon	272137	272139	.	+	0	gene_id "YGL126W"; transcript_id "YGL126W"; exon_number "1"; gene_name "SCS3"; gene_source "SGD"; gene_biotype "protein_coding"; transcript_name "SCS3"; transcript_source "SGD"; transcript_biotype "protein_coding";
VII	SGD	gene	272520	274322	.	+	.	gene_id "YGL125W"; gene_name "MET13"; gene_source "SGD"; gene_biotype "protein_coding";
VII	SGD	transcript	272520	274322	.	+	.	gene_id "YGL125W"; transcript_id "YGL125W"; gene_name "MET13"; gene_source "SGD"; gene_biotype "protein_coding"; transcript_name "MET13"; transcript_source "SGD"; transcript_biotype "protein_coding";
VII	SGD	exon	272520	274322	.	+	.	gene_id "YGL125W"; transcript_id "YGL125W"; exon_number "1"; gene_name "MET13"; gene_source "SGD"; gene_biotype "protein_coding"; transcript_name "MET13"; transcript_source "SGD"; transcript_biotype "protein_coding"; exon_id "YGL125W.1";
VII	SGD	CDS	272520	274319	.	+	0	gene_id "YGL125W"; transcript_id "YGL125W"; exon_number "1"; gene_name "MET13"; gene_source "SGD"; gene_biotype "protein_coding"; transcript_name "MET13"; transcript_source "SGD"; transcript_biotype "protein_coding"; protein_id "YGL125W"; protein_version "1";
VII	SGD	start_codon	272520	272522	.	+	0	gene_id "YGL125W"; transcript_id "YGL125W"; exon_number "1"; gene_name "MET13"; gene_source "SGD"; gene_biotype "protein_coding"; transcript_name "MET13"; transcript_source "SGD"; transcript_biotype "protein_coding";
VII	SGD	stop_codon	274320	274322	.	+	0	gene_id "YGL125W"; transcript_id "YGL125W"; exon_number "1"; gene_name "MET13"; gene_source "SGD"; gene_biotype "protein_coding"; transcript_name "MET13"; transcript_source "SGD"; transcript_biotype "protein_coding";
VII	SGD	gene	274780	276714	.	-	.	gene_id "YGL124C"; gene_name "MON1"; gene_source "SGD"; gene_biotype "protein_coding";
VII	SGD	transcript	274780	276714	.	-	.	gene_id "YGL124C"; transcript_id "YGL124C"; gene_name "MON1"; gene_source "SGD"; gene_biotype "protein_coding"; transcript_name "MON1"; transcript_source "SGD"; transcript_biotype "protein_coding";
VII	SGD	exon	274780	276714	.	-	.	gene_id "YGL124C"; transcript_id "YGL124C"; exon_number "1"; gene_name "MON1"; gene_source "SGD"; gene_biotype "protein_coding"; transcript_name "MON1"; transcript_source "SGD"; transcript_biotype "protein_coding"; exon_id "YGL124C.1";
VII	SGD	CDS	274783	276714	.	-	0	gene_id "YGL124C"; transcript_id "YGL124C"; exon_number "1"; gene_name "MON1"; gene_source "SGD"; gene_biotype "protein_coding"; transcript_name "MON1"; transcript_source "SGD"; transcript_biotype "protein_coding"; protein_id "YGL124C"; protein_version "1";
VII	SGD	start_codon	276712	276714	.	-	0	gene_id "YGL124C"; transcript_id "YGL124C"; exon_number "1"; gene_name "MON1"; gene_source "SGD"; gene_biotype "protein_coding"; transcript_name "MON1"; transcript_source "SGD"; transcript_biotype "protein_coding";
VII	SGD	stop_codon	274780	274782	.	-	0	gene_id "YGL124C"; transcript_id "YGL124C"; exon_number "1"; gene_name "MON1"; gene_source "SGD"; gene_biotype "protein_coding"; transcript_name "MON1"; transcript_source "SGD"; transcript_biotype "protein_coding";
VII	SGD	gene	277391	278495	.	+	.	gene_id "YGL123W"; gene_name "RPS2"; gene_source "SGD"; gene_biotype "protein_coding";
VII	SGD	transcript	277391	278495	.	+	.	gene_id "YGL123W"; transcript_id "YGL123W"; gene_name "RPS2"; gene_source "SGD"; gene_biotype "protein_coding"; transcript_name "RPS2"; transcript_source "SGD"; transcript_biotype "protein_coding";
VII	SGD	exon	277391	278495	.	+	.	gene_id "YGL123W"; transcript_id "YGL123W"; exon_number "1"; gene_name "RPS2"; gene_source "SGD"; gene_biotype "protein_coding"; transcript_name "RPS2"; transcript_source "SGD"; transcript_biotype "protein_coding"; exon_id "YGL123W.1";
VII	SGD	CDS	277617	278378	.	+	0	gene_id "YGL123W"; transcript_id "YGL123W"; exon_number "1"; gene_name "RPS2"; gene_source "SGD"; gene_biotype "protein_coding"; transcript_name "RPS2"; transcript_source "SGD"; transcript_biotype "protein_coding"; protein_id "YGL123W"; protein_version "1";
VII	SGD	start_codon	277617	277619	.	+	0	gene_id "YGL123W"; transcript_id "YGL123W"; exon_number "1"; gene_name "RPS2"; gene_source "SGD"; gene_biotype "protein_coding"; transcript_name "RPS2"; transcript_source "SGD"; transcript_biotype "protein_coding";
VII	SGD	stop_codon	278379	278381	.	+	0	gene_id "YGL123W"; transcript_id "YGL123W"; exon_number "1"; gene_name "RPS2"; gene_source "SGD"; gene_biotype "protein_coding"; transcript_name "RPS2"; transcript_source "SGD"; transcript_biotype "protein_coding";
VII	SGD	gene	277634	277864	.	-	.	gene_id "YGL123C-A"; gene_source "SGD"; gene_biotype "protein_coding";
VII	SGD	transcript	277634	277864	.	-	.	gene_id "YGL123C-A"; transcript_id "YGL123C-A"; gene_source "SGD"; gene_biotype "protein_coding"; transcript_source "SGD"; transcript_biotype "protein_coding";
VII	SGD	exon	277634	277864	.	-	.	gene_id "YGL123C-A"; transcript_id "YGL123C-A"; exon_number "1"; gene_source "SGD"; gene_biotype "protein_coding"; transcript_source "SGD"; transcript_biotype "protein_coding"; exon_id "YGL123C-A.1";
VII	SGD	CDS	277637	277864	.	-	0	gene_id "YGL123C-A"; transcript_id "YGL123C-A"; exon_number "1"; gene_source "SGD"; gene_biotype "protein_coding"; transcript_source "SGD"; transcript_biotype "protein_coding"; protein_id "YGL123C-A"; protein_version "1";
VII	SGD	start_codon	277862	277864	.	-	0	gene_id "YGL123C-A"; transcript_id "YGL123C-A"; exon_number "1"; gene_source "SGD"; gene_biotype "protein_coding"; transcript_source "SGD"; transcript_biotype "protein_coding";
VII	SGD	stop_codon	277634	277636	.	-	0	gene_id "YGL123C-A"; transcript_id "YGL123C-A"; exon_number "1"; gene_source "SGD"; gene_biotype "protein_coding"; transcript_source "SGD"; transcript_biotype "protein_coding";
VII	SGD	gene	278806	280546	.	-	.	gene_id "YGL122C"; gene_name "NAB2"; gene_source "SGD"; gene_biotype "protein_coding";
VII	SGD	transcript	278806	280546	.	-	.	gene_id "YGL122C"; transcript_id "YGL122C"; gene_name "NAB2"; gene_source "SGD"; gene_biotype "protein_coding"; transcript_name "NAB2"; transcript_source "SGD"; transcript_biotype "protein_coding";
VII	SGD	exon	278806	280546	.	-	.	gene_id "YGL122C"; transcript_id "YGL122C"; exon_number "1"; gene_name "NAB2"; gene_source "SGD"; gene_biotype "protein_coding"; transcript_name "NAB2"; transcript_source "SGD"; transcript_biotype "protein_coding"; exon_id "YGL122C.1";
VII	SGD	CDS	278949	280523	.	-	0	gene_id "YGL122C"; transcript_id "YGL122C"; exon_number "1"; gene_name "NAB2"; gene_source "SGD"; gene_biotype "protein_coding"; transcript_name "NAB2"; transcript_source "SGD"; transcript_biotype "protein_coding"; protein_id "YGL122C"; protein_version "1";
VII	SGD	start_codon	280521	280523	.	-	0	gene_id "YGL122C"; transcript_id "YGL122C"; exon_number "1"; gene_name "NAB2"; gene_source "SGD"; gene_biotype "protein_coding"; transcript_name "NAB2"; transcript_source "SGD"; transcript_biotype "protein_coding";
VII	SGD	stop_codon	278946	278948	.	-	0	gene_id "YGL122C"; transcript_id "YGL122C"; exon_number "1"; gene_name "NAB2"; gene_source "SGD"; gene_biotype "protein_coding"; transcript_name "NAB2"; transcript_source "SGD"; transcript_biotype "protein_coding";
VII	SGD	gene	280777	281157	.	-	.	gene_id "YGL121C"; gene_name "GPG1"; gene_source "SGD"; gene_biotype "protein_coding";
VII	SGD	transcript	280777	281157	.	-	.	gene_id "YGL121C"; transcript_id "YGL121C"; gene_name "GPG1"; gene_source "SGD"; gene_biotype "protein_coding"; transcript_name "GPG1"; transcript_source "SGD"; transcript_biotype "protein_coding";
VII	SGD	exon	280777	281157	.	-	.	gene_id "YGL121C"; transcript_id "YGL121C"; exon_number "1"; gene_name "GPG1"; gene_source "SGD"; gene_biotype "protein_coding"; transcript_name "GPG1"; transcript_source "SGD"; transcript_biotype "protein_coding"; exon_id "YGL121C.1";
VII	SGD	CDS	280780	281157	.	-	0	gene_id "YGL121C"; transcript_id "YGL121C"; exon_number "1"; gene_name "GPG1"; gene_source "SGD"; gene_biotype "protein_coding"; transcript_name "GPG1"; transcript_source "SGD"; transcript_biotype "protein_coding"; protein_id "YGL121C"; protein_version "1";
VII	SGD	start_codon	281155	281157	.	-	0	gene_id "YGL121C"; transcript_id "YGL121C"; exon_number "1"; gene_name "GPG1"; gene_source "SGD"; gene_biotype "protein_coding"; transcript_name "GPG1"; transcript_source "SGD"; transcript_biotype "protein_coding";
VII	SGD	stop_codon	280777	280779	.	-	0	gene_id "YGL121C"; transcript_id "YGL121C"; exon_number "1"; gene_name "GPG1"; gene_source "SGD"; gene_biotype "protein_coding"; transcript_name "GPG1"; transcript_source "SGD"; transcript_biotype "protein_coding";
VII	SGD	gene	281500	284003	.	-	.	gene_id "YGL120C"; gene_name "PRP43"; gene_source "SGD"; gene_biotype "protein_coding";
VII	SGD	transcript	281500	284003	.	-	.	gene_id "YGL120C"; transcript_id "YGL120C"; gene_name "PRP43"; gene_source "SGD"; gene_biotype "protein_coding"; transcript_name "PRP43"; transcript_source "SGD"; transcript_biotype "protein_coding";
VII	SGD	exon	281500	284003	.	-	.	gene_id "YGL120C"; transcript_id "YGL120C"; exon_number "1"; gene_name "PRP43"; gene_source "SGD"; gene_biotype "protein_coding"; transcript_name "PRP43"; transcript_source "SGD"; transcript_biotype "protein_coding"; exon_id "YGL120C.1";
VII	SGD	CDS	281637	283937	.	-	0	gene_id "YGL120C"; transcript_id "YGL120C"; exon_number "1"; gene_name "PRP43"; gene_source "SGD"; gene_biotype "protein_coding"; transcript_name "PRP43"; transcript_source "SGD"; transcript_biotype "protein_coding"; protein_id "YGL120C"; protein_version "1";
VII	SGD	start_codon	283935	283937	.	-	0	gene_id "YGL120C"; transcript_id "YGL120C"; exon_number "1"; gene_name "PRP43"; gene_source "SGD"; gene_biotype "protein_coding"; transcript_name "PRP43"; transcript_source "SGD"; transcript_biotype "protein_coding";
VII	SGD	stop_codon	281634	281636	.	-	0	gene_id "YGL120C"; transcript_id "YGL120C"; exon_number "1"; gene_name "PRP43"; gene_source "SGD"; gene_biotype "protein_coding"; transcript_name "PRP43"; transcript_source "SGD"; transcript_biotype "protein_coding";
VII	SGD	gene	284390	286047	.	+	.	gene_id "YGL119W"; gene_name "COQ8"; gene_source "SGD"; gene_biotype "protein_coding";
VII	SGD	transcript	284390	286047	.	+	.	gene_id "YGL119W"; transcript_id "YGL119W"; gene_name "COQ8"; gene_source "SGD"; gene_biotype "protein_coding"; transcript_name "COQ8"; transcript_source "SGD"; transcript_biotype "protein_coding";
VII	SGD	exon	284390	286047	.	+	.	gene_id "YGL119W"; transcript_id "YGL119W"; exon_number "1"; gene_name "COQ8"; gene_source "SGD"; gene_biotype "protein_coding"; transcript_name "COQ8"; transcript_source "SGD"; transcript_biotype "protein_coding"; exon_id "YGL119W.1";
VII	SGD	CDS	284442	285944	.	+	0	gene_id "YGL119W"; transcript_id "YGL119W"; exon_number "1"; gene_name "COQ8"; gene_source "SGD"; gene_biotype "protein_coding"; transcript_name "COQ8"; transcript_source "SGD"; transcript_biotype "protein_coding"; protein_id "YGL119W"; protein_version "1";
VII	SGD	start_codon	284442	284444	.	+	0	gene_id "YGL119W"; transcript_id "YGL119W"; exon_number "1"; gene_name "COQ8"; gene_source "SGD"; gene_biotype "protein_coding"; transcript_name "COQ8"; transcript_source "SGD"; transcript_biotype "protein_coding";
VII	SGD	stop_codon	285945	285947	.	+	0	gene_id "YGL119W"; transcript_id "YGL119W"; exon_number "1"; gene_name "COQ8"; gene_source "SGD"; gene_biotype "protein_coding"; transcript_name "COQ8"; transcript_source "SGD"; transcript_biotype "protein_coding";
VII	SGD	gene	288014	288451	.	-	.	gene_id "YGL118C"; gene_source "SGD"; gene_biotype "protein_coding";
VII	SGD	transcript	288014	288451	.	-	.	gene_id "YGL118C"; transcript_id "YGL118C"; gene_source "SGD"; gene_biotype "protein_coding"; transcript_source "SGD"; transcript_biotype "protein_coding";
VII	SGD	exon	288014	288451	.	-	.	gene_id "YGL118C"; transcript_id "YGL118C"; exon_number "1"; gene_source "SGD"; gene_biotype "protein_coding"; transcript_source "SGD"; transcript_biotype "protein_coding"; exon_id "YGL118C.1";
VII	SGD	CDS	288017	288451	.	-	0	gene_id "YGL118C"; transcript_id "YGL118C"; exon_number "1"; gene_source "SGD"; gene_biotype "protein_coding"; transcript_source "SGD"; transcript_biotype "protein_coding"; protein_id "YGL118C"; protein_version "1";
VII	SGD	start_codon	288449	288451	.	-	0	gene_id "YGL118C"; transcript_id "YGL118C"; exon_number "1"; gene_source "SGD"; gene_biotype "protein_coding"; transcript_source "SGD"; transcript_biotype "protein_coding";
VII	SGD	stop_codon	288014	288016	.	-	0	gene_id "YGL118C"; transcript_id "YGL118C"; exon_number "1"; gene_source "SGD"; gene_biotype "protein_coding"; transcript_source "SGD"; transcript_biotype "protein_coding";
VII	SGD	gene	288395	289420	.	+	.	gene_id "YGL117W"; gene_source "SGD"; gene_biotype "protein_coding";
VII	SGD	transcript	288395	289420	.	+	.	gene_id "YGL117W"; transcript_id "YGL117W"; gene_source "SGD"; gene_biotype "protein_coding"; transcript_source "SGD"; transcript_biotype "protein_coding";
VII	SGD	exon	288395	289420	.	+	.	gene_id "YGL117W"; transcript_id "YGL117W"; exon_number "1"; gene_source "SGD"; gene_biotype "protein_coding"; transcript_source "SGD"; transcript_biotype "protein_coding"; exon_id "YGL117W.1";
VII	SGD	CDS	288512	289306	.	+	0	gene_id "YGL117W"; transcript_id "YGL117W"; exon_number "1"; gene_source "SGD"; gene_biotype "protein_coding"; transcript_source "SGD"; transcript_biotype "protein_coding"; protein_id "YGL117W"; protein_version "1";
VII	SGD	start_codon	288512	288514	.	+	0	gene_id "YGL117W"; transcript_id "YGL117W"; exon_number "1"; gene_source "SGD"; gene_biotype "protein_coding"; transcript_source "SGD"; transcript_biotype "protein_coding";
VII	SGD	stop_codon	289307	289309	.	+	0	gene_id "YGL117W"; transcript_id "YGL117W"; exon_number "1"; gene_source "SGD"; gene_biotype "protein_coding"; transcript_source "SGD"; transcript_biotype "protein_coding";
VII	SGD	gene	289663	291739	.	+	.	gene_id "YGL116W"; gene_name "CDC20"; gene_source "SGD"; gene_biotype "protein_coding";
VII	SGD	transcript	289663	291739	.	+	.	gene_id "YGL116W"; transcript_id "YGL116W"; gene_name "CDC20"; gene_source "SGD"; gene_biotype "protein_coding"; transcript_name "CDC20"; transcript_source "SGD"; transcript_biotype "protein_coding";
VII	SGD	exon	289663	291739	.	+	.	gene_id "YGL116W"; transcript_id "YGL116W"; exon_number "1"; gene_name "CDC20"; gene_source "SGD"; gene_biotype "protein_coding"; transcript_name "CDC20"; transcript_source "SGD"; transcript_biotype "protein_coding"; exon_id "YGL116W.1";
VII	SGD	CDS	289809	291638	.	+	0	gene_id "YGL116W"; transcript_id "YGL116W"; exon_number "1"; gene_name "CDC20"; gene_source "SGD"; gene_biotype "protein_coding"; transcript_name "CDC20"; transcript_source "SGD"; transcript_biotype "protein_coding"; protein_id "YGL116W"; protein_version "1";
VII	SGD	start_codon	289809	289811	.	+	0	gene_id "YGL116W"; transcript_id "YGL116W"; exon_number "1"; gene_name "CDC20"; gene_source "SGD"; gene_biotype "protein_coding"; transcript_name "CDC20"; transcript_source "SGD"; transcript_biotype "protein_coding";
VII	SGD	stop_codon	291639	291641	.	+	0	gene_id "YGL116W"; transcript_id "YGL116W"; exon_number "1"; gene_name "CDC20"; gene_source "SGD"; gene_biotype "protein_coding"; transcript_name "CDC20"; transcript_source "SGD"; transcript_biotype "protein_coding";
VII	SGD	gene	291885	293090	.	+	.	gene_id "YGL115W"; gene_name "SNF4"; gene_source "SGD"; gene_biotype "protein_coding";
VII	SGD	transcript	291885	293090	.	+	.	gene_id "YGL115W"; transcript_id "YGL115W"; gene_name "SNF4"; gene_source "SGD"; gene_biotype "protein_coding"; transcript_name "SNF4"; transcript_source "SGD"; transcript_biotype "protein_coding";
VII	SGD	exon	291885	293090	.	+	.	gene_id "YGL115W"; transcript_id "YGL115W"; exon_number "1"; gene_name "SNF4"; gene_source "SGD"; gene_biotype "protein_coding"; transcript_name "SNF4"; transcript_source "SGD"; transcript_biotype "protein_coding"; exon_id "YGL115W.1";
VII	SGD	CDS	292033	292998	.	+	0	gene_id "YGL115W"; transcript_id "YGL115W"; exon_number "1"; gene_name "SNF4"; gene_source "SGD"; gene_biotype "protein_coding"; transcript_name "SNF4"; transcript_source "SGD"; transcript_biotype "protein_coding"; protein_id "YGL115W"; protein_version "1";
VII	SGD	start_codon	292033	292035	.	+	0	gene_id "YGL115W"; transcript_id "YGL115W"; exon_number "1"; gene_name "SNF4"; gene_source "SGD"; gene_biotype "protein_coding"; transcript_name "SNF4"; transcript_source "SGD"; transcript_biotype "protein_coding";
VII	SGD	stop_codon	292999	293001	.	+	0	gene_id "YGL115W"; transcript_id "YGL115W"; exon_number "1"; gene_name "SNF4"; gene_source "SGD"; gene_biotype "protein_coding"; transcript_name "SNF4"; transcript_source "SGD"; transcript_biotype "protein_coding";
VII	SGD	gene	293208	295704	.	+	.	gene_id "YGL114W"; gene_source "SGD"; gene_biotype "protein_coding";
VII	SGD	transcript	293208	295704	.	+	.	gene_id "YGL114W"; transcript_id "YGL114W"; gene_source "SGD"; gene_biotype "protein_coding"; transcript_source "SGD"; transcript_biotype "protein_coding";
VII	SGD	exon	293208	295704	.	+	.	gene_id "YGL114W"; transcript_id "YGL114W"; exon_number "1"; gene_source "SGD"; gene_biotype "protein_coding"; transcript_source "SGD"; transcript_biotype "protein_coding"; exon_id "YGL114W.1";
VII	SGD	CDS	293460	295634	.	+	0	gene_id "YGL114W"; transcript_id "YGL114W"; exon_number "1"; gene_source "SGD"; gene_biotype "protein_coding"; transcript_source "SGD"; transcript_biotype "protein_coding"; protein_id "YGL114W"; protein_version "1";
VII	SGD	start_codon	293460	293462	.	+	0	gene_id "YGL114W"; transcript_id "YGL114W"; exon_number "1"; gene_source "SGD"; gene_biotype "protein_coding"; transcript_source "SGD"; transcript_biotype "protein_coding";
VII	SGD	stop_codon	295635	295637	.	+	0	gene_id "YGL114W"; transcript_id "YGL114W"; exon_number "1"; gene_source "SGD"; gene_biotype "protein_coding"; transcript_source "SGD"; transcript_biotype "protein_coding";
VII	SGD	gene	295875	298186	.	+	.	gene_id "YGL113W"; gene_name "SLD3"; gene_source "SGD"; gene_biotype "protein_coding";
VII	SGD	transcript	295875	298186	.	+	.	gene_id "YGL113W"; transcript_id "YGL113W"; gene_name "SLD3"; gene_source "SGD"; gene_biotype "protein_coding"; transcript_name "SLD3"; transcript_source "SGD"; transcript_biotype "protein_coding";
VII	SGD	exon	295875	298186	.	+	.	gene_id "YGL113W"; transcript_id "YGL113W"; exon_number "1"; gene_name "SLD3"; gene_source "SGD"; gene_biotype "protein_coding"; transcript_name "SLD3"; transcript_source "SGD"; transcript_biotype "protein_coding"; exon_id "YGL113W.1";
VII	SGD	CDS	295932	297935	.	+	0	gene_id "YGL113W"; transcript_id "YGL113W"; exon_number "1"; gene_name "SLD3"; gene_source "SGD"; gene_biotype "protein_coding"; transcript_name "SLD3"; transcript_source "SGD"; transcript_biotype "protein_coding"; protein_id "YGL113W"; protein_version "1";
VII	SGD	start_codon	295932	295934	.	+	0	gene_id "YGL113W"; transcript_id "YGL113W"; exon_number "1"; gene_name "SLD3"; gene_source "SGD"; gene_biotype "protein_coding"; transcript_name "SLD3"; transcript_source "SGD"; transcript_biotype "protein_coding";
VII	SGD	stop_codon	297936	297938	.	+	0	gene_id "YGL113W"; transcript_id "YGL113W"; exon_number "1"; gene_name "SLD3"; gene_source "SGD"; gene_biotype "protein_coding"; transcript_name "SLD3"; transcript_source "SGD"; transcript_biotype "protein_coding";
VII	SGD	gene	298036	299800	.	-	.	gene_id "YGL112C"; gene_name "TAF6"; gene_source "SGD"; gene_biotype "protein_coding";
VII	SGD	transcript	298036	299800	.	-	.	gene_id "YGL112C"; transcript_id "YGL112C"; gene_name "TAF6"; gene_source "SGD"; gene_biotype "protein_coding"; transcript_name "TAF6"; transcript_source "SGD"; transcript_biotype "protein_coding";
VII	SGD	exon	298036	299800	.	-	.	gene_id "YGL112C"; transcript_id "YGL112C"; exon_number "1"; gene_name "TAF6"; gene_source "SGD"; gene_biotype "protein_coding"; transcript_name "TAF6"; transcript_source "SGD"; transcript_biotype "protein_coding"; exon_id "YGL112C.1";
VII	SGD	CDS	298181	299728	.	-	0	gene_id "YGL112C"; transcript_id "YGL112C"; exon_number "1"; gene_name "TAF6"; gene_source "SGD"; gene_biotype "protein_coding"; transcript_name "TAF6"; transcript_source "SGD"; transcript_biotype "protein_coding"; protein_id "YGL112C"; protein_version "1";
VII	SGD	start_codon	299726	299728	.	-	0	gene_id "YGL112C"; transcript_id "YGL112C"; exon_number "1"; gene_name "TAF6"; gene_source "SGD"; gene_biotype "protein_coding"; transcript_name "TAF6"; transcript_source "SGD"; transcript_biotype "protein_coding";
VII	SGD	stop_codon	298178	298180	.	-	0	gene_id "YGL112C"; transcript_id "YGL112C"; exon_number "1"; gene_name "TAF6"; gene_source "SGD"; gene_biotype "protein_coding"; transcript_name "TAF6"; transcript_source "SGD"; transcript_biotype "protein_coding";
VII	SGD	gene	299925	301560	.	+	.	gene_id "YGL111W"; gene_name "NSA1"; gene_source "SGD"; gene_biotype "protein_coding";
VII	SGD	transcript	299925	301560	.	+	.	gene_id "YGL111W"; transcript_id "YGL111W"; gene_name "NSA1"; gene_source "SGD"; gene_biotype "protein_coding"; transcript_name "NSA1"; transcript_source "SGD"; transcript_biotype "protein_coding";
VII	SGD	exon	299925	301560	.	+	.	gene_id "YGL111W"; transcript_id "YGL111W"; exon_number "1"; gene_name "NSA1"; gene_source "SGD"; gene_biotype "protein_coding"; transcript_name "NSA1"; transcript_source "SGD"; transcript_biotype "protein_coding"; exon_id "YGL111W.1";
VII	SGD	CDS	299978	301366	.	+	0	gene_id "YGL111W"; transcript_id "YGL111W"; exon_number "1"; gene_name "NSA1"; gene_source "SGD"; gene_biotype "protein_coding"; transcript_name "NSA1"; transcript_source "SGD"; transcript_biotype "protein_coding"; protein_id "YGL111W"; protein_version "1";
VII	SGD	start_codon	299978	299980	.	+	0	gene_id "YGL111W"; transcript_id "YGL111W"; exon_number "1"; gene_name "NSA1"; gene_source "SGD"; gene_biotype "protein_coding"; transcript_name "NSA1"; transcript_source "SGD"; transcript_biotype "protein_coding";
VII	SGD	stop_codon	301367	301369	.	+	0	gene_id "YGL111W"; transcript_id "YGL111W"; exon_number "1"; gene_name "NSA1"; gene_source "SGD"; gene_biotype "protein_coding"; transcript_name "NSA1"; transcript_source "SGD"; transcript_biotype "protein_coding";
VII	SGD	gene	301441	303434	.	-	.	gene_id "YGL110C"; gene_name "CUE3"; gene_source "SGD"; gene_biotype "protein_coding";
VII	SGD	transcript	301441	303434	.	-	.	gene_id "YGL110C"; transcript_id "YGL110C"; gene_name "CUE3"; gene_source "SGD"; gene_biotype "protein_coding"; transcript_name "CUE3"; transcript_source "SGD"; transcript_biotype "protein_coding";
VII	SGD	exon	301441	303434	.	-	.	gene_id "YGL110C"; transcript_id "YGL110C"; exon_number "1"; gene_name "CUE3"; gene_source "SGD"; gene_biotype "protein_coding"; transcript_name "CUE3"; transcript_source "SGD"; transcript_biotype "protein_coding"; exon_id "YGL110C.1";
VII	SGD	CDS	301540	303411	.	-	0	gene_id "YGL110C"; transcript_id "YGL110C"; exon_number "1"; gene_name "CUE3"; gene_source "SGD"; gene_biotype "protein_coding"; transcript_name "CUE3"; transcript_source "SGD"; transcript_biotype "protein_coding"; protein_id "YGL110C"; protein_version "1";
VII	SGD	start_codon	303409	303411	.	-	0	gene_id "YGL110C"; transcript_id "YGL110C"; exon_number "1"; gene_name "CUE3"; gene_source "SGD"; gene_biotype "protein_coding"; transcript_name "CUE3"; transcript_source "SGD"; transcript_biotype "protein_coding";
VII	SGD	stop_codon	301537	301539	.	-	0	gene_id "YGL110C"; transcript_id "YGL110C"; exon_number "1"; gene_name "CUE3"; gene_source "SGD"; gene_biotype "protein_coding"; transcript_name "CUE3"; transcript_source "SGD"; transcript_biotype "protein_coding";
VII	SGD	gene	303513	303836	.	+	.	gene_id "YGL109W"; gene_source "SGD"; gene_biotype "protein_coding";
VII	SGD	transcript	303513	303836	.	+	.	gene_id "YGL109W"; transcript_id "YGL109W"; gene_source "SGD"; gene_biotype "protein_coding"; transcript_source "SGD"; transcript_biotype "protein_coding";
VII	SGD	exon	303513	303836	.	+	.	gene_id "YGL109W"; transcript_id "YGL109W"; exon_number "1"; gene_source "SGD"; gene_biotype "protein_coding"; transcript_source "SGD"; transcript_biotype "protein_coding"; exon_id "YGL109W.1";
VII	SGD	CDS	303513	303833	.	+	0	gene_id "YGL109W"; transcript_id "YGL109W"; exon_number "1"; gene_source "SGD"; gene_biotype "protein_coding"; transcript_source "SGD"; transcript_biotype "protein_coding"; protein_id "YGL109W"; protein_version "1";
VII	SGD	start_codon	303513	303515	.	+	0	gene_id "YGL109W"; transcript_id "YGL109W"; exon_number "1"; gene_source "SGD"; gene_biotype "protein_coding"; transcript_source "SGD"; transcript_biotype "protein_coding";
VII	SGD	stop_codon	303834	303836	.	+	0	gene_id "YGL109W"; transcript_id "YGL109W"; exon_number "1"; gene_source "SGD"; gene_biotype "protein_coding"; transcript_source "SGD"; transcript_biotype "protein_coding";
VII	SGD	gene	303463	304106	.	-	.	gene_id "YGL108C"; gene_source "SGD"; gene_biotype "protein_coding";
VII	SGD	transcript	303463	304106	.	-	.	gene_id "YGL108C"; transcript_id "YGL108C"; gene_source "SGD"; gene_biotype "protein_coding"; transcript_source "SGD"; transcript_biotype "protein_coding";
VII	SGD	exon	303463	304106	.	-	.	gene_id "YGL108C"; transcript_id "YGL108C"; exon_number "1"; gene_source "SGD"; gene_biotype "protein_coding"; transcript_source "SGD"; transcript_biotype "protein_coding"; exon_id "YGL108C.1";
VII	SGD	CDS	303652	304071	.	-	0	gene_id "YGL108C"; transcript_id "YGL108C"; exon_number "1"; gene_source "SGD"; gene_biotype "protein_coding"; transcript_source "SGD"; transcript_biotype "protein_coding"; protein_id "YGL108C"; protein_version "1";
VII	SGD	start_codon	304069	304071	.	-	0	gene_id "YGL108C"; transcript_id "YGL108C"; exon_number "1"; gene_source "SGD"; gene_biotype "protein_coding"; transcript_source "SGD"; transcript_biotype "protein_coding";
VII	SGD	stop_codon	303649	303651	.	-	0	gene_id "YGL108C"; transcript_id "YGL108C"; exon_number "1"; gene_source "SGD"; gene_biotype "protein_coding"; transcript_source "SGD"; transcript_biotype "protein_coding";
VII	SGD	gene	304211	306332	.	-	.	gene_id "YGL107C"; gene_name "RMD9"; gene_source "SGD"; gene_biotype "protein_coding";
VII	SGD	transcript	304211	306332	.	-	.	gene_id "YGL107C"; transcript_id "YGL107C"; gene_name "RMD9"; gene_source "SGD"; gene_biotype "protein_coding"; transcript_name "RMD9"; transcript_source "SGD"; transcript_biotype "protein_coding";
VII	SGD	exon	304211	306332	.	-	.	gene_id "YGL107C"; transcript_id "YGL107C"; exon_number "1"; gene_name "RMD9"; gene_source "SGD"; gene_biotype "protein_coding"; transcript_name "RMD9"; transcript_source "SGD"; transcript_biotype "protein_coding"; exon_id "YGL107C.1";
VII	SGD	CDS	304336	306273	.	-	0	gene_id "YGL107C"; transcript_id "YGL107C"; exon_number "1"; gene_name "RMD9"; gene_source "SGD"; gene_biotype "protein_coding"; transcript_name "RMD9"; transcript_source "SGD"; transcript_biotype "protein_coding"; protein_id "YGL107C"; protein_version "1";
VII	SGD	start_codon	306271	306273	.	-	0	gene_id "YGL107C"; transcript_id "YGL107C"; exon_number "1"; gene_name "RMD9"; gene_source "SGD"; gene_biotype "protein_coding"; transcript_name "RMD9"; transcript_source "SGD"; transcript_biotype "protein_coding";
VII	SGD	stop_codon	304333	304335	.	-	0	gene_id "YGL107C"; transcript_id "YGL107C"; exon_number "1"; gene_name "RMD9"; gene_source "SGD"; gene_biotype "protein_coding"; transcript_name "RMD9"; transcript_source "SGD"; transcript_biotype "protein_coding";
VII	SGD	gene	306538	307144	.	+	.	gene_id "YGL106W"; gene_name "MLC1"; gene_source "SGD"; gene_biotype "protein_coding";
VII	SGD	transcript	306538	307144	.	+	.	gene_id "YGL106W"; transcript_id "YGL106W"; gene_name "MLC1"; gene_source "SGD"; gene_biotype "protein_coding"; transcript_name "MLC1"; transcript_source "SGD"; transcript_biotype "protein_coding";
VII	SGD	exon	306538	307144	.	+	.	gene_id "YGL106W"; transcript_id "YGL106W"; exon_number "1"; gene_name "MLC1"; gene_source "SGD"; gene_biotype "protein_coding"; transcript_name "MLC1"; transcript_source "SGD"; transcript_biotype "protein_coding"; exon_id "YGL106W.1";
VII	SGD	CDS	306560	307006	.	+	0	gene_id "YGL106W"; transcript_id "YGL106W"; exon_number "1"; gene_name "MLC1"; gene_source "SGD"; gene_biotype "protein_coding"; transcript_name "MLC1"; transcript_source "SGD"; transcript_biotype "protein_coding"; protein_id "YGL106W"; protein_version "1";
VII	SGD	start_codon	306560	306562	.	+	0	gene_id "YGL106W"; transcript_id "YGL106W"; exon_number "1"; gene_name "MLC1"; gene_source "SGD"; gene_biotype "protein_coding"; transcript_name "MLC1"; transcript_source "SGD"; transcript_biotype "protein_coding";
VII	SGD	stop_codon	307007	307009	.	+	0	gene_id "YGL106W"; transcript_id "YGL106W"; exon_number "1"; gene_name "MLC1"; gene_source "SGD"; gene_biotype "protein_coding"; transcript_name "MLC1"; transcript_source "SGD"; transcript_biotype "protein_coding";
VII	SGD	gene	307372	308690	.	+	.	gene_id "YGL105W"; gene_name "ARC1"; gene_source "SGD"; gene_biotype "protein_coding";
VII	SGD	transcript	307372	308690	.	+	.	gene_id "YGL105W"; transcript_id "YGL105W"; gene_name "ARC1"; gene_source "SGD"; gene_biotype "protein_coding"; transcript_name "ARC1"; transcript_source "SGD"; transcript_biotype "protein_coding";
VII	SGD	exon	307372	308690	.	+	.	gene_id "YGL105W"; transcript_id "YGL105W"; exon_number "1"; gene_name "ARC1"; gene_source "SGD"; gene_biotype "protein_coding"; transcript_name "ARC1"; transcript_source "SGD"; transcript_biotype "protein_coding"; exon_id "YGL105W.1";
VII	SGD	CDS	307437	308564	.	+	0	gene_id "YGL105W"; transcript_id "YGL105W"; exon_number "1"; gene_name "ARC1"; gene_source "SGD"; gene_biotype "protein_coding"; transcript_name "ARC1"; transcript_source "SGD"; transcript_biotype "protein_coding"; protein_id "YGL105W"; protein_version "1";
VII	SGD	start_codon	307437	307439	.	+	0	gene_id "YGL105W"; transcript_id "YGL105W"; exon_number "1"; gene_name "ARC1"; gene_source "SGD"; gene_biotype "protein_coding"; transcript_name "ARC1"; transcript_source "SGD"; transcript_biotype "protein_coding";
VII	SGD	stop_codon	308565	308567	.	+	0	gene_id "YGL105W"; transcript_id "YGL105W"; exon_number "1"; gene_name "ARC1"; gene_source "SGD"; gene_biotype "protein_coding"; transcript_name "ARC1"; transcript_source "SGD"; transcript_biotype "protein_coding";
VII	SGD	gene	308713	310173	.	-	.	gene_id "YGL104C"; gene_name "VPS73"; gene_source "SGD"; gene_biotype "protein_coding";
VII	SGD	transcript	308713	310173	.	-	.	gene_id "YGL104C"; transcript_id "YGL104C"; gene_name "VPS73"; gene_source "SGD"; gene_biotype "protein_coding"; transcript_name "VPS73"; transcript_source "SGD"; transcript_biotype "protein_coding";
VII	SGD	exon	308713	310173	.	-	.	gene_id "YGL104C"; transcript_id "YGL104C"; exon_number "1"; gene_name "VPS73"; gene_source "SGD"; gene_biotype "protein_coding"; transcript_name "VPS73"; transcript_source "SGD"; transcript_biotype "protein_coding"; exon_id "YGL104C.1";
VII	SGD	CDS	308716	310173	.	-	0	gene_id "YGL104C"; transcript_id "YGL104C"; exon_number "1"; gene_name "VPS73"; gene_source "SGD"; gene_biotype "protein_coding"; transcript_name "VPS73"; transcript_source "SGD"; transcript_biotype "protein_coding"; protein_id "YGL104C"; protein_version "1";
VII	SGD	start_codon	310171	310173	.	-	0	gene_id "YGL104C"; transcript_id "YGL104C"; exon_number "1"; gene_name "VPS73"; gene_source "SGD"; gene_biotype "protein_coding"; transcript_name "VPS73"; transcript_source "SGD"; transcript_biotype "protein_coding";
VII	SGD	stop_codon	308713	308715	.	-	0	gene_id "YGL104C"; transcript_id "YGL104C"; exon_number "1"; gene_name "VPS73"; gene_source "SGD"; gene_biotype "protein_coding"; transcript_name "VPS73"; transcript_source "SGD"; transcript_biotype "protein_coding";
VII	SGD	gene	310886	312046	.	+	.	gene_id "YGL103W"; gene_name "RPL28"; gene_source "SGD"; gene_biotype "protein_coding";
VII	SGD	transcript	310886	312046	.	+	.	gene_id "YGL103W"; transcript_id "YGL103W"; gene_name "RPL28"; gene_source "SGD"; gene_biotype "protein_coding"; transcript_name "RPL28"; transcript_source "SGD"; transcript_biotype "protein_coding";
VII	SGD	exon	310886	311015	.	+	.	gene_id "YGL103W"; transcript_id "YGL103W"; exon_number "1"; gene_name "RPL28"; gene_source "SGD"; gene_biotype "protein_coding"; transcript_name "RPL28"; transcript_source "SGD"; transcript_biotype "protein_coding"; exon_id "YGL103W.1";
VII	SGD	CDS	310967	311015	.	+	0	gene_id "YGL103W"; transcript_id "YGL103W"; exon_number "1"; gene_name "RPL28"; gene_source "SGD"; gene_biotype "protein_coding"; transcript_name "RPL28"; transcript_source "SGD"; transcript_biotype "protein_coding"; protein_id "YGL103W"; protein_version "1";
VII	SGD	start_codon	310967	310969	.	+	0	gene_id "YGL103W"; transcript_id "YGL103W"; exon_number "1"; gene_name "RPL28"; gene_source "SGD"; gene_biotype "protein_coding"; transcript_name "RPL28"; transcript_source "SGD"; transcript_biotype "protein_coding";
VII	SGD	exon	311527	312046	.	+	.	gene_id "YGL103W"; transcript_id "YGL103W"; exon_number "2"; gene_name "RPL28"; gene_source "SGD"; gene_biotype "protein_coding"; transcript_name "RPL28"; transcript_source "SGD"; transcript_biotype "protein_coding"; exon_id "YGL103W.2";
VII	SGD	CDS	311527	311927	.	+	1	gene_id "YGL103W"; transcript_id "YGL103W"; exon_number "2"; gene_name "RPL28"; gene_source "SGD"; gene_biotype "protein_coding"; transcript_name "RPL28"; transcript_source "SGD"; transcript_biotype "protein_coding"; protein_id "YGL103W"; protein_version "1";
VII	SGD	gene	311505	311933	.	-	.	gene_id "YGL102C"; gene_source "SGD"; gene_biotype "protein_coding";
VII	SGD	transcript	311505	311933	.	-	.	gene_id "YGL102C"; transcript_id "YGL102C"; gene_source "SGD"; gene_biotype "protein_coding"; transcript_source "SGD"; transcript_biotype "protein_coding";
VII	SGD	exon	311505	311933	.	-	.	gene_id "YGL102C"; transcript_id "YGL102C"; exon_number "1"; gene_source "SGD"; gene_biotype "protein_coding"; transcript_source "SGD"; transcript_biotype "protein_coding"; exon_id "YGL102C.1";
VII	SGD	CDS	311508	311933	.	-	0	gene_id "YGL102C"; transcript_id "YGL102C"; exon_number "1"; gene_source "SGD"; gene_biotype "protein_coding"; transcript_source "SGD"; transcript_biotype "protein_coding"; protein_id "YGL102C"; protein_version "1";
VII	SGD	start_codon	311931	311933	.	-	0	gene_id "YGL102C"; transcript_id "YGL102C"; exon_number "1"; gene_source "SGD"; gene_biotype "protein_coding"; transcript_source "SGD"; transcript_biotype "protein_coding";
VII	SGD	stop_codon	311505	311507	.	-	0	gene_id "YGL102C"; transcript_id "YGL102C"; exon_number "1"; gene_source "SGD"; gene_biotype "protein_coding"; transcript_source "SGD"; transcript_biotype "protein_coding";
VII	SGD	gene	312165	313091	.	+	.	gene_id "YGL101W"; gene_source "SGD"; gene_biotype "protein_coding";
VII	SGD	transcript	312165	313091	.	+	.	gene_id "YGL101W"; transcript_id "YGL101W"; gene_source "SGD"; gene_biotype "protein_coding"; transcript_source "SGD"; transcript_biotype "protein_coding";
VII	SGD	exon	312165	313091	.	+	.	gene_id "YGL101W"; transcript_id "YGL101W"; exon_number "1"; gene_source "SGD"; gene_biotype "protein_coding"; transcript_source "SGD"; transcript_biotype "protein_coding"; exon_id "YGL101W.1";
VII	SGD	CDS	312193	312837	.	+	0	gene_id "YGL101W"; transcript_id "YGL101W"; exon_number "1"; gene_source "SGD"; gene_biotype "protein_coding"; transcript_source "SGD"; transcript_biotype "protein_coding"; protein_id "YGL101W"; protein_version "1";
VII	SGD	start_codon	312193	312195	.	+	0	gene_id "YGL101W"; transcript_id "YGL101W"; exon_number "1"; gene_source "SGD"; gene_biotype "protein_coding"; transcript_source "SGD"; transcript_biotype "protein_coding";
VII	SGD	stop_codon	312838	312840	.	+	0	gene_id "YGL101W"; transcript_id "YGL101W"; exon_number "1"; gene_source "SGD"; gene_biotype "protein_coding"; transcript_source "SGD"; transcript_biotype "protein_coding";
VII	SGD	gene	313197	314399	.	+	.	gene_id "YGL100W"; gene_name "SEH1"; gene_source "SGD"; gene_biotype "protein_coding";
VII	SGD	transcript	313197	314399	.	+	.	gene_id "YGL100W"; transcript_id "YGL100W"; gene_name "SEH1"; gene_source "SGD"; gene_biotype "protein_coding"; transcript_name "SEH1"; transcript_source "SGD"; transcript_biotype "protein_coding";
VII	SGD	exon	313197	314399	.	+	.	gene_id "YGL100W"; transcript_id "YGL100W"; exon_number "1"; gene_name "SEH1"; gene_source "SGD"; gene_biotype "protein_coding"; transcript_name "SEH1"; transcript_source "SGD"; transcript_biotype "protein_coding"; exon_id "YGL100W.1";
VII	SGD	CDS	313234	314280	.	+	0	gene_id "YGL100W"; transcript_id "YGL100W"; exon_number "1"; gene_name "SEH1"; gene_source "SGD"; gene_biotype "protein_coding"; transcript_name "SEH1"; transcript_source "SGD"; transcript_biotype "protein_coding"; protein_id "YGL100W"; protein_version "1";
VII	SGD	start_codon	313234	313236	.	+	0	gene_id "YGL100W"; transcript_id "YGL100W"; exon_number "1"; gene_name "SEH1"; gene_source "SGD"; gene_biotype "protein_coding"; transcript_name "SEH1"; transcript_source "SGD"; transcript_biotype "protein_coding";
VII	SGD	stop_codon	314281	314283	.	+	0	gene_id "YGL100W"; transcript_id "YGL100W"; exon_number "1"; gene_name "SEH1"; gene_source "SGD"; gene_biotype "protein_coding"; transcript_name "SEH1"; transcript_source "SGD"; transcript_biotype "protein_coding";
VII	SGD	gene	314602	316611	.	+	.	gene_id "YGL099W"; gene_name "LSG1"; gene_source "SGD"; gene_biotype "protein_coding";
VII	SGD	transcript	314602	316611	.	+	.	gene_id "YGL099W"; transcript_id "YGL099W"; gene_name "LSG1"; gene_source "SGD"; gene_biotype "protein_coding"; transcript_name "LSG1"; transcript_source "SGD"; transcript_biotype "protein_coding";
VII	SGD	exon	314602	316611	.	+	.	gene_id "YGL099W"; transcript_id "YGL099W"; exon_number "1"; gene_name "LSG1"; gene_source "SGD"; gene_biotype "protein_coding"; transcript_name "LSG1"; transcript_source "SGD"; transcript_biotype "protein_coding"; exon_id "YGL099W.1";
VII	SGD	CDS	314631	316550	.	+	0	gene_id "YGL099W"; transcript_id "YGL099W"; exon_number "1"; gene_name "LSG1"; gene_source "SGD"; gene_biotype "protein_coding"; transcript_name "LSG1"; transcript_source "SGD"; transcript_biotype "protein_coding"; protein_id "YGL099W"; protein_version "1";
VII	SGD	start_codon	314631	314633	.	+	0	gene_id "YGL099W"; transcript_id "YGL099W"; exon_number "1"; gene_name "LSG1"; gene_source "SGD"; gene_biotype "protein_coding"; transcript_name "LSG1"; transcript_source "SGD"; transcript_biotype "protein_coding";
VII	SGD	stop_codon	316551	316553	.	+	0	gene_id "YGL099W"; transcript_id "YGL099W"; exon_number "1"; gene_name "LSG1"; gene_source "SGD"; gene_biotype "protein_coding"; transcript_name "LSG1"; transcript_source "SGD"; transcript_biotype "protein_coding";
VII	SGD	gene	316788	317055	.	+	.	gene_id "snR82"; gene_source "SGD"; gene_biotype "snoRNA";
VII	SGD	transcript	316788	317055	.	+	.	gene_id "snR82"; transcript_id "snR82"; gene_source "SGD"; gene_biotype "snoRNA"; transcript_source "SGD"; transcript_biotype "snoRNA";
VII	SGD	exon	316788	317055	.	+	.	gene_id "snR82"; transcript_id "snR82"; exon_number "1"; gene_source "SGD"; gene_biotype "snoRNA"; transcript_source "SGD"; transcript_biotype "snoRNA"; exon_id "snR82.1";
VII	SGD	gene	317292	319048	.	+	.	gene_id "YGL098W"; gene_name "USE1"; gene_source "SGD"; gene_biotype "protein_coding";
VII	SGD	transcript	317292	319048	.	+	.	gene_id "YGL098W"; transcript_id "YGL098W"; gene_name "USE1"; gene_source "SGD"; gene_biotype "protein_coding"; transcript_name "USE1"; transcript_source "SGD"; transcript_biotype "protein_coding";
VII	SGD	exon	317292	319048	.	+	.	gene_id "YGL098W"; transcript_id "YGL098W"; exon_number "1"; gene_name "USE1"; gene_source "SGD"; gene_biotype "protein_coding"; transcript_name "USE1"; transcript_source "SGD"; transcript_biotype "protein_coding"; exon_id "YGL098W.1";
VII	SGD	CDS	317342	318076	.	+	0	gene_id "YGL098W"; transcript_id "YGL098W"; exon_number "1"; gene_name "USE1"; gene_source "SGD"; gene_biotype "protein_coding"; transcript_name "USE1"; transcript_source "SGD"; transcript_biotype "protein_coding"; protein_id "YGL098W"; protein_version "1";
VII	SGD	start_codon	317342	317344	.	+	0	gene_id "YGL098W"; transcript_id "YGL098W"; exon_number "1"; gene_name "USE1"; gene_source "SGD"; gene_biotype "protein_coding"; transcript_name "USE1"; transcript_source "SGD"; transcript_biotype "protein_coding";
VII	SGD	stop_codon	318077	318079	.	+	0	gene_id "YGL098W"; transcript_id "YGL098W"; exon_number "1"; gene_name "USE1"; gene_source "SGD"; gene_biotype "protein_coding"; transcript_name "USE1"; transcript_source "SGD"; transcript_biotype "protein_coding";
VII	SGD	gene	321691	323346	.	+	.	gene_id "YGL097W"; gene_name "SRM1"; gene_source "SGD"; gene_biotype "protein_coding";
VII	SGD	transcript	321691	323346	.	+	.	gene_id "YGL097W"; transcript_id "YGL097W"; gene_name "SRM1"; gene_source "SGD"; gene_biotype "protein_coding"; transcript_name "SRM1"; transcript_source "SGD"; transcript_biotype "protein_coding";
VII	SGD	exon	321691	323346	.	+	.	gene_id "YGL097W"; transcript_id "YGL097W"; exon_number "1"; gene_name "SRM1"; gene_source "SGD"; gene_biotype "protein_coding"; transcript_name "SRM1"; transcript_source "SGD"; transcript_biotype "protein_coding"; exon_id "YGL097W.1";
VII	SGD	CDS	321782	323227	.	+	0	gene_id "YGL097W"; transcript_id "YGL097W"; exon_number "1"; gene_name "SRM1"; gene_source "SGD"; gene_biotype "protein_coding"; transcript_name "SRM1"; transcript_source "SGD"; transcript_biotype "protein_coding"; protein_id "YGL097W"; protein_version "1";
VII	SGD	start_codon	321782	321784	.	+	0	gene_id "YGL097W"; transcript_id "YGL097W"; exon_number "1"; gene_name "SRM1"; gene_source "SGD"; gene_biotype "protein_coding"; transcript_name "SRM1"; transcript_source "SGD"; transcript_biotype "protein_coding";
VII	SGD	stop_codon	323228	323230	.	+	0	gene_id "YGL097W"; transcript_id "YGL097W"; exon_number "1"; gene_name "SRM1"; gene_source "SGD"; gene_biotype "protein_coding"; transcript_name "SRM1"; transcript_source "SGD"; transcript_biotype "protein_coding";
VII	SGD	gene	325309	326269	.	+	.	gene_id "YGL096W"; gene_name "TOS8"; gene_source "SGD"; gene_biotype "protein_coding";
VII	SGD	transcript	325309	326269	.	+	.	gene_id "YGL096W"; transcript_id "YGL096W"; gene_name "TOS8"; gene_source "SGD"; gene_biotype "protein_coding"; transcript_name "TOS8"; transcript_source "SGD"; transcript_biotype "protein_coding";
VII	SGD	exon	325309	326269	.	+	.	gene_id "YGL096W"; transcript_id "YGL096W"; exon_number "1"; gene_name "TOS8"; gene_source "SGD"; gene_biotype "protein_coding"; transcript_name "TOS8"; transcript_source "SGD"; transcript_biotype "protein_coding"; exon_id "YGL096W.1";
VII	SGD	CDS	325331	326158	.	+	0	gene_id "YGL096W"; transcript_id "YGL096W"; exon_number "1"; gene_name "TOS8"; gene_source "SGD"; gene_biotype "protein_coding"; transcript_name "TOS8"; transcript_source "SGD"; transcript_biotype "protein_coding"; protein_id "YGL096W"; protein_version "1";
VII	SGD	start_codon	325331	325333	.	+	0	gene_id "YGL096W"; transcript_id "YGL096W"; exon_number "1"; gene_name "TOS8"; gene_source "SGD"; gene_biotype "protein_coding"; transcript_name "TOS8"; transcript_source "SGD"; transcript_biotype "protein_coding";
VII	SGD	stop_codon	326159	326161	.	+	0	gene_id "YGL096W"; transcript_id "YGL096W"; exon_number "1"; gene_name "TOS8"; gene_source "SGD"; gene_biotype "protein_coding"; transcript_name "TOS8"; transcript_source "SGD"; transcript_biotype "protein_coding";
VII	SGD	gene	328777	330691	.	-	.	gene_id "YGL095C"; gene_name "VPS45"; gene_source "SGD"; gene_biotype "protein_coding";
VII	SGD	transcript	328777	330691	.	-	.	gene_id "YGL095C"; transcript_id "YGL095C"; gene_name "VPS45"; gene_source "SGD"; gene_biotype "protein_coding"; transcript_name "VPS45"; transcript_source "SGD"; transcript_biotype "protein_coding";
VII	SGD	exon	328777	330691	.	-	.	gene_id "YGL095C"; transcript_id "YGL095C"; exon_number "1"; gene_name "VPS45"; gene_source "SGD"; gene_biotype "protein_coding"; transcript_name "VPS45"; transcript_source "SGD"; transcript_biotype "protein_coding"; exon_id "YGL095C.1";
VII	SGD	CDS	328877	330607	.	-	0	gene_id "YGL095C"; transcript_id "YGL095C"; exon_number "1"; gene_name "VPS45"; gene_source "SGD"; gene_biotype "protein_coding"; transcript_name "VPS45"; transcript_source "SGD"; transcript_biotype "protein_coding"; protein_id "YGL095C"; protein_version "1";
VII	SGD	start_codon	330605	330607	.	-	0	gene_id "YGL095C"; transcript_id "YGL095C"; exon_number "1"; gene_name "VPS45"; gene_source "SGD"; gene_biotype "protein_coding"; transcript_name "VPS45"; transcript_source "SGD"; transcript_biotype "protein_coding";
VII	SGD	stop_codon	328874	328876	.	-	0	gene_id "YGL095C"; transcript_id "YGL095C"; exon_number "1"; gene_name "VPS45"; gene_source "SGD"; gene_biotype "protein_coding"; transcript_name "VPS45"; transcript_source "SGD"; transcript_biotype "protein_coding";
VII	SGD	gene	331118	334465	.	-	.	gene_id "YGL094C"; gene_name "PAN2"; gene_source "SGD"; gene_biotype "protein_coding";
VII	SGD	transcript	331118	334465	.	-	.	gene_id "YGL094C"; transcript_id "YGL094C"; gene_name "PAN2"; gene_source "SGD"; gene_biotype "protein_coding"; transcript_name "PAN2"; transcript_source "SGD"; transcript_biotype "protein_coding";
VII	SGD	exon	331118	334465	.	-	.	gene_id "YGL094C"; transcript_id "YGL094C"; exon_number "1"; gene_name "PAN2"; gene_source "SGD"; gene_biotype "protein_coding"; transcript_name "PAN2"; transcript_source "SGD"; transcript_biotype "protein_coding"; exon_id "YGL094C.1";
VII	SGD	CDS	331121	334465	.	-	0	gene_id "YGL094C"; transcript_id "YGL094C"; exon_number "1"; gene_name "PAN2"; gene_source "SGD"; gene_biotype "protein_coding"; transcript_name "PAN2"; transcript_source "SGD"; transcript_biotype "protein_coding"; protein_id "YGL094C"; protein_version "1";
VII	SGD	start_codon	334463	334465	.	-	0	gene_id "YGL094C"; transcript_id "YGL094C"; exon_number "1"; gene_name "PAN2"; gene_source "SGD"; gene_biotype "protein_coding"; transcript_name "PAN2"; transcript_source "SGD"; transcript_biotype "protein_coding";
VII	SGD	stop_codon	331118	331120	.	-	0	gene_id "YGL094C"; transcript_id "YGL094C"; exon_number "1"; gene_name "PAN2"; gene_source "SGD"; gene_biotype "protein_coding"; transcript_name "PAN2"; transcript_source "SGD"; transcript_biotype "protein_coding";
VII	SGD	gene	334886	337639	.	+	.	gene_id "YGL093W"; gene_name "SPC105"; gene_source "SGD"; gene_biotype "protein_coding";
VII	SGD	transcript	334886	337639	.	+	.	gene_id "YGL093W"; transcript_id "YGL093W"; gene_name "SPC105"; gene_source "SGD"; gene_biotype "protein_coding"; transcript_name "SPC105"; transcript_source "SGD"; transcript_biotype "protein_coding";
VII	SGD	exon	334886	337639	.	+	.	gene_id "YGL093W"; transcript_id "YGL093W"; exon_number "1"; gene_name "SPC105"; gene_source "SGD"; gene_biotype "protein_coding"; transcript_name "SPC105"; transcript_source "SGD"; transcript_biotype "protein_coding"; exon_id "YGL093W.1";
VII	SGD	CDS	334886	337636	.	+	0	gene_id "YGL093W"; transcript_id "YGL093W"; exon_number "1"; gene_name "SPC105"; gene_source "SGD"; gene_biotype "protein_coding"; transcript_name "SPC105"; transcript_source "SGD"; transcript_biotype "protein_coding"; protein_id "YGL093W"; protein_version "1";
VII	SGD	start_codon	334886	334888	.	+	0	gene_id "YGL093W"; transcript_id "YGL093W"; exon_number "1"; gene_name "SPC105"; gene_source "SGD"; gene_biotype "protein_coding"; transcript_name "SPC105"; transcript_source "SGD"; transcript_biotype "protein_coding";
VII	SGD	stop_codon	337637	337639	.	+	0	gene_id "YGL093W"; transcript_id "YGL093W"; exon_number "1"; gene_name "SPC105"; gene_source "SGD"; gene_biotype "protein_coding"; transcript_name "SPC105"; transcript_source "SGD"; transcript_biotype "protein_coding";
VII	SGD	gene	337906	341859	.	+	.	gene_id "YGL092W"; gene_name "NUP145"; gene_source "SGD"; gene_biotype "protein_coding";
VII	SGD	transcript	337906	341859	.	+	.	gene_id "YGL092W"; transcript_id "YGL092W"; gene_name "NUP145"; gene_source "SGD"; gene_biotype "protein_coding"; transcript_name "NUP145"; transcript_source "SGD"; transcript_biotype "protein_coding";
VII	SGD	exon	337906	341859	.	+	.	gene_id "YGL092W"; transcript_id "YGL092W"; exon_number "1"; gene_name "NUP145"; gene_source "SGD"; gene_biotype "protein_coding"; transcript_name "NUP145"; transcript_source "SGD"; transcript_biotype "protein_coding"; exon_id "YGL092W.1";
VII	SGD	CDS	337906	341856	.	+	0	gene_id "YGL092W"; transcript_id "YGL092W"; exon_number "1"; gene_name "NUP145"; gene_source "SGD"; gene_biotype "protein_coding"; transcript_name "NUP145"; transcript_source "SGD"; transcript_biotype "protein_coding"; protein_id "YGL092W"; protein_version "1";
VII	SGD	start_codon	337906	337908	.	+	0	gene_id "YGL092W"; transcript_id "YGL092W"; exon_number "1"; gene_name "NUP145"; gene_source "SGD"; gene_biotype "protein_coding"; transcript_name "NUP145"; transcript_source "SGD"; transcript_biotype "protein_coding";
VII	SGD	stop_codon	341857	341859	.	+	0	gene_id "YGL092W"; transcript_id "YGL092W"; exon_number "1"; gene_name "NUP145"; gene_source "SGD"; gene_biotype "protein_coding"; transcript_name "NUP145"; transcript_source "SGD"; transcript_biotype "protein_coding";
VII	SGD	gene	341905	343063	.	-	.	gene_id "YGL091C"; gene_name "NBP35"; gene_source "SGD"; gene_biotype "protein_coding";
VII	SGD	transcript	341905	343063	.	-	.	gene_id "YGL091C"; transcript_id "YGL091C"; gene_name "NBP35"; gene_source "SGD"; gene_biotype "protein_coding"; transcript_name "NBP35"; transcript_source "SGD"; transcript_biotype "protein_coding";
VII	SGD	exon	341905	343063	.	-	.	gene_id "YGL091C"; transcript_id "YGL091C"; exon_number "1"; gene_name "NBP35"; gene_source "SGD"; gene_biotype "protein_coding"; transcript_name "NBP35"; transcript_source "SGD"; transcript_biotype "protein_coding"; exon_id "YGL091C.1";
VII	SGD	CDS	342059	343042	.	-	0	gene_id "YGL091C"; transcript_id "YGL091C"; exon_number "1"; gene_name "NBP35"; gene_source "SGD"; gene_biotype "protein_coding"; transcript_name "NBP35"; transcript_source "SGD"; transcript_biotype "protein_coding"; protein_id "YGL091C"; protein_version "1";
VII	SGD	start_codon	343040	343042	.	-	0	gene_id "YGL091C"; transcript_id "YGL091C"; exon_number "1"; gene_name "NBP35"; gene_source "SGD"; gene_biotype "protein_coding"; transcript_name "NBP35"; transcript_source "SGD"; transcript_biotype "protein_coding";
VII	SGD	stop_codon	342056	342058	.	-	0	gene_id "YGL091C"; transcript_id "YGL091C"; exon_number "1"; gene_name "NBP35"; gene_source "SGD"; gene_biotype "protein_coding"; transcript_name "NBP35"; transcript_source "SGD"; transcript_biotype "protein_coding";
VII	SGD	gene	343287	345259	.	+	.	gene_id "YGL090W"; gene_name "LIF1"; gene_source "SGD"; gene_biotype "protein_coding";
VII	SGD	transcript	343287	345259	.	+	.	gene_id "YGL090W"; transcript_id "YGL090W"; gene_name "LIF1"; gene_source "SGD"; gene_biotype "protein_coding"; transcript_name "LIF1"; transcript_source "SGD"; transcript_biotype "protein_coding";
VII	SGD	exon	343287	345259	.	+	.	gene_id "YGL090W"; transcript_id "YGL090W"; exon_number "1"; gene_name "LIF1"; gene_source "SGD"; gene_biotype "protein_coding"; transcript_name "LIF1"; transcript_source "SGD"; transcript_biotype "protein_coding"; exon_id "YGL090W.1";
VII	SGD	CDS	343319	344581	.	+	0	gene_id "YGL090W"; transcript_id "YGL090W"; exon_number "1"; gene_name "LIF1"; gene_source "SGD"; gene_biotype "protein_coding"; transcript_name "LIF1"; transcript_source "SGD"; transcript_biotype "protein_coding"; protein_id "YGL090W"; protein_version "1";
VII	SGD	start_codon	343319	343321	.	+	0	gene_id "YGL090W"; transcript_id "YGL090W"; exon_number "1"; gene_name "LIF1"; gene_source "SGD"; gene_biotype "protein_coding"; transcript_name "LIF1"; transcript_source "SGD"; transcript_biotype "protein_coding";
VII	SGD	stop_codon	344582	344584	.	+	0	gene_id "YGL090W"; transcript_id "YGL090W"; exon_number "1"; gene_name "LIF1"; gene_source "SGD"; gene_biotype "protein_coding"; transcript_name "LIF1"; transcript_source "SGD"; transcript_biotype "protein_coding";
VII	SGD	gene	344791	345153	.	-	.	gene_id "YGL089C"; gene_name "MF(ALPHA)2"; gene_source "SGD"; gene_biotype "protein_coding";
VII	SGD	transcript	344791	345153	.	-	.	gene_id "YGL089C"; transcript_id "YGL089C"; gene_name "MF(ALPHA)2"; gene_source "SGD"; gene_biotype "protein_coding"; transcript_name "MF(ALPHA)2"; transcript_source "SGD"; transcript_biotype "protein_coding";
VII	SGD	exon	344791	345153	.	-	.	gene_id "YGL089C"; transcript_id "YGL089C"; exon_number "1"; gene_name "MF(ALPHA)2"; gene_source "SGD"; gene_biotype "protein_coding"; transcript_name "MF(ALPHA)2"; transcript_source "SGD"; transcript_biotype "protein_coding"; exon_id "YGL089C.1";
VII	SGD	CDS	344794	345153	.	-	0	gene_id "YGL089C"; transcript_id "YGL089C"; exon_number "1"; gene_name "MF(ALPHA)2"; gene_source "SGD"; gene_biotype "protein_coding"; transcript_name "MF(ALPHA)2"; transcript_source "SGD"; transcript_biotype "protein_coding"; protein_id "YGL089C"; protein_version "1";
VII	SGD	start_codon	345151	345153	.	-	0	gene_id "YGL089C"; transcript_id "YGL089C"; exon_number "1"; gene_name "MF(ALPHA)2"; gene_source "SGD"; gene_biotype "protein_coding"; transcript_name "MF(ALPHA)2"; transcript_source "SGD"; transcript_biotype "protein_coding";
VII	SGD	stop_codon	344791	344793	.	-	0	gene_id "YGL089C"; transcript_id "YGL089C"; exon_number "1"; gene_name "MF(ALPHA)2"; gene_source "SGD"; gene_biotype "protein_coding"; transcript_name "MF(ALPHA)2"; transcript_source "SGD"; transcript_biotype "protein_coding";
VII	SGD	gene	345836	346455	.	+	.	gene_id "YGL088W"; gene_source "SGD"; gene_biotype "protein_coding";
VII	SGD	transcript	345836	346455	.	+	.	gene_id "YGL088W"; transcript_id "YGL088W"; gene_source "SGD"; gene_biotype "protein_coding"; transcript_source "SGD"; transcript_biotype "protein_coding";
VII	SGD	exon	345836	346455	.	+	.	gene_id "YGL088W"; transcript_id "YGL088W"; exon_number "1"; gene_source "SGD"; gene_biotype "protein_coding"; transcript_source "SGD"; transcript_biotype "protein_coding"; exon_id "YGL088W.1";
VII	SGD	CDS	345836	346198	.	+	0	gene_id "YGL088W"; transcript_id "YGL088W"; exon_number "1"; gene_source "SGD"; gene_biotype "protein_coding"; transcript_source "SGD"; transcript_biotype "protein_coding"; protein_id "YGL088W"; protein_version "1";
VII	SGD	start_codon	345836	345838	.	+	0	gene_id "YGL088W"; transcript_id "YGL088W"; exon_number "1"; gene_source "SGD"; gene_biotype "protein_coding"; transcript_source "SGD"; transcript_biotype "protein_coding";
VII	SGD	stop_codon	346199	346201	.	+	0	gene_id "YGL088W"; transcript_id "YGL088W"; exon_number "1"; gene_source "SGD"; gene_biotype "protein_coding"; transcript_source "SGD"; transcript_biotype "protein_coding";
VII	SGD	gene	345986	346230	.	+	.	gene_id "snR10"; gene_source "SGD"; gene_biotype "snoRNA";
VII	SGD	transcript	345986	346230	.	+	.	gene_id "snR10"; transcript_id "snR10"; gene_source "SGD"; gene_biotype "snoRNA"; transcript_source "SGD"; transcript_biotype "snoRNA";
VII	SGD	exon	345986	346230	.	+	.	gene_id "snR10"; transcript_id "snR10"; exon_number "1"; gene_source "SGD"; gene_biotype "snoRNA"; transcript_source "SGD"; transcript_biotype "snoRNA"; exon_id "snR10.1";
VII	SGD	gene	346271	346956	.	-	.	gene_id "YGL087C"; gene_name "MMS2"; gene_source "SGD"; gene_biotype "protein_coding";
VII	SGD	transcript	346271	346956	.	-	.	gene_id "YGL087C"; transcript_id "YGL087C"; gene_name "MMS2"; gene_source "SGD"; gene_biotype "protein_coding"; transcript_name "MMS2"; transcript_source "SGD"; transcript_biotype "protein_coding";
VII	SGD	exon	346894	346956	.	-	.	gene_id "YGL087C"; transcript_id "YGL087C"; exon_number "1"; gene_name "MMS2"; gene_source "SGD"; gene_biotype "protein_coding"; transcript_name "MMS2"; transcript_source "SGD"; transcript_biotype "protein_coding"; exon_id "YGL087C.1";
VII	SGD	CDS	346894	346904	.	-	0	gene_id "YGL087C"; transcript_id "YGL087C"; exon_number "1"; gene_name "MMS2"; gene_source "SGD"; gene_biotype "protein_coding"; transcript_name "MMS2"; transcript_source "SGD"; transcript_biotype "protein_coding"; protein_id "YGL087C"; protein_version "1";
VII	SGD	start_codon	346902	346904	.	-	0	gene_id "YGL087C"; transcript_id "YGL087C"; exon_number "1"; gene_name "MMS2"; gene_source "SGD"; gene_biotype "protein_coding"; transcript_name "MMS2"; transcript_source "SGD"; transcript_biotype "protein_coding";
VII	SGD	exon	346271	346808	.	-	.	gene_id "YGL087C"; transcript_id "YGL087C"; exon_number "2"; gene_name "MMS2"; gene_source "SGD"; gene_biotype "protein_coding"; transcript_name "MMS2"; transcript_source "SGD"; transcript_biotype "protein_coding"; exon_id "YGL087C.2";
VII	SGD	CDS	346406	346808	.	-	2	gene_id "YGL087C"; transcript_id "YGL087C"; exon_number "2"; gene_name "MMS2"; gene_source "SGD"; gene_biotype "protein_coding"; transcript_name "MMS2"; transcript_source "SGD"; transcript_biotype "protein_coding"; protein_id "YGL087C"; protein_version "1";
VII	SGD	gene	347119	349368	.	+	.	gene_id "YGL086W"; gene_name "MAD1"; gene_source "SGD"; gene_biotype "protein_coding";
VII	SGD	transcript	347119	349368	.	+	.	gene_id "YGL086W"; transcript_id "YGL086W"; gene_name "MAD1"; gene_source "SGD"; gene_biotype "protein_coding"; transcript_name "MAD1"; transcript_source "SGD"; transcript_biotype "protein_coding";
VII	SGD	exon	347119	349368	.	+	.	gene_id "YGL086W"; transcript_id "YGL086W"; exon_number "1"; gene_name "MAD1"; gene_source "SGD"; gene_biotype "protein_coding"; transcript_name "MAD1"; transcript_source "SGD"; transcript_biotype "protein_coding"; exon_id "YGL086W.1";
VII	SGD	CDS	347119	349365	.	+	0	gene_id "YGL086W"; transcript_id "YGL086W"; exon_number "1"; gene_name "MAD1"; gene_source "SGD"; gene_biotype "protein_coding"; transcript_name "MAD1"; transcript_source "SGD"; transcript_biotype "protein_coding"; protein_id "YGL086W"; protein_version "1";
VII	SGD	start_codon	347119	347121	.	+	0	gene_id "YGL086W"; transcript_id "YGL086W"; exon_number "1"; gene_name "MAD1"; gene_source "SGD"; gene_biotype "protein_coding"; transcript_name "MAD1"; transcript_source "SGD"; transcript_biotype "protein_coding";
VII	SGD	stop_codon	349366	349368	.	+	0	gene_id "YGL086W"; transcript_id "YGL086W"; exon_number "1"; gene_name "MAD1"; gene_source "SGD"; gene_biotype "protein_coding"; transcript_name "MAD1"; transcript_source "SGD"; transcript_biotype "protein_coding";
VII	SGD	gene	349558	350613	.	+	.	gene_id "YGL085W"; gene_name "LCL3"; gene_source "SGD"; gene_biotype "protein_coding";
VII	SGD	transcript	349558	350613	.	+	.	gene_id "YGL085W"; transcript_id "YGL085W"; gene_name "LCL3"; gene_source "SGD"; gene_biotype "protein_coding"; transcript_name "LCL3"; transcript_source "SGD"; transcript_biotype "protein_coding";
VII	SGD	exon	349558	350613	.	+	.	gene_id "YGL085W"; transcript_id "YGL085W"; exon_number "1"; gene_name "LCL3"; gene_source "SGD"; gene_biotype "protein_coding"; transcript_name "LCL3"; transcript_source "SGD"; transcript_biotype "protein_coding"; exon_id "YGL085W.1";
VII	SGD	CDS	349616	350437	.	+	0	gene_id "YGL085W"; transcript_id "YGL085W"; exon_number "1"; gene_name "LCL3"; gene_source "SGD"; gene_biotype "protein_coding"; transcript_name "LCL3"; transcript_source "SGD"; transcript_biotype "protein_coding"; protein_id "YGL085W"; protein_version "1";
VII	SGD	start_codon	349616	349618	.	+	0	gene_id "YGL085W"; transcript_id "YGL085W"; exon_number "1"; gene_name "LCL3"; gene_source "SGD"; gene_biotype "protein_coding"; transcript_name "LCL3"; transcript_source "SGD"; transcript_biotype "protein_coding";
VII	SGD	stop_codon	350438	350440	.	+	0	gene_id "YGL085W"; transcript_id "YGL085W"; exon_number "1"; gene_name "LCL3"; gene_source "SGD"; gene_biotype "protein_coding"; transcript_name "LCL3"; transcript_source "SGD"; transcript_biotype "protein_coding";
VII	SGD	gene	350420	352358	.	-	.	gene_id "YGL084C"; gene_name "GUP1"; gene_source "SGD"; gene_biotype "protein_coding";
VII	SGD	transcript	350420	352358	.	-	.	gene_id "YGL084C"; transcript_id "YGL084C"; gene_name "GUP1"; gene_source "SGD"; gene_biotype "protein_coding"; transcript_name "GUP1"; transcript_source "SGD"; transcript_biotype "protein_coding";
VII	SGD	exon	350420	352358	.	-	.	gene_id "YGL084C"; transcript_id "YGL084C"; exon_number "1"; gene_name "GUP1"; gene_source "SGD"; gene_biotype "protein_coding"; transcript_name "GUP1"; transcript_source "SGD"; transcript_biotype "protein_coding"; exon_id "YGL084C.1";
VII	SGD	CDS	350619	352298	.	-	0	gene_id "YGL084C"; transcript_id "YGL084C"; exon_number "1"; gene_name "GUP1"; gene_source "SGD"; gene_biotype "protein_coding"; transcript_name "GUP1"; transcript_source "SGD"; transcript_biotype "protein_coding"; protein_id "YGL084C"; protein_version "1";
VII	SGD	start_codon	352296	352298	.	-	0	gene_id "YGL084C"; transcript_id "YGL084C"; exon_number "1"; gene_name "GUP1"; gene_source "SGD"; gene_biotype "protein_coding"; transcript_name "GUP1"; transcript_source "SGD"; transcript_biotype "protein_coding";
VII	SGD	stop_codon	350616	350618	.	-	0	gene_id "YGL084C"; transcript_id "YGL084C"; exon_number "1"; gene_name "GUP1"; gene_source "SGD"; gene_biotype "protein_coding"; transcript_name "GUP1"; transcript_source "SGD"; transcript_biotype "protein_coding";
VII	SGD	gene	352980	355634	.	+	.	gene_id "YGL083W"; gene_name "SCY1"; gene_source "SGD"; gene_biotype "protein_coding";
VII	SGD	transcript	352980	355634	.	+	.	gene_id "YGL083W"; transcript_id "YGL083W"; gene_name "SCY1"; gene_source "SGD"; gene_biotype "protein_coding"; transcript_name "SCY1"; transcript_source "SGD"; transcript_biotype "protein_coding";
VII	SGD	exon	352980	355634	.	+	.	gene_id "YGL083W"; transcript_id "YGL083W"; exon_number "1"; gene_name "SCY1"; gene_source "SGD"; gene_biotype "protein_coding"; transcript_name "SCY1"; transcript_source "SGD"; transcript_biotype "protein_coding"; exon_id "YGL083W.1";
VII	SGD	CDS	353058	355469	.	+	0	gene_id "YGL083W"; transcript_id "YGL083W"; exon_number "1"; gene_name "SCY1"; gene_source "SGD"; gene_biotype "protein_coding"; transcript_name "SCY1"; transcript_source "SGD"; transcript_biotype "protein_coding"; protein_id "YGL083W"; protein_version "1";
VII	SGD	start_codon	353058	353060	.	+	0	gene_id "YGL083W"; transcript_id "YGL083W"; exon_number "1"; gene_name "SCY1"; gene_source "SGD"; gene_biotype "protein_coding"; transcript_name "SCY1"; transcript_source "SGD"; transcript_biotype "protein_coding";
VII	SGD	stop_codon	355470	355472	.	+	0	gene_id "YGL083W"; transcript_id "YGL083W"; exon_number "1"; gene_name "SCY1"; gene_source "SGD"; gene_biotype "protein_coding"; transcript_name "SCY1"; transcript_source "SGD"; transcript_biotype "protein_coding";
VII	SGD	gene	355737	357109	.	+	.	gene_id "YGL082W"; gene_source "SGD"; gene_biotype "protein_coding";
VII	SGD	transcript	355737	357109	.	+	.	gene_id "YGL082W"; transcript_id "YGL082W"; gene_source "SGD"; gene_biotype "protein_coding"; transcript_source "SGD"; transcript_biotype "protein_coding";
VII	SGD	exon	355737	357109	.	+	.	gene_id "YGL082W"; transcript_id "YGL082W"; exon_number "1"; gene_source "SGD"; gene_biotype "protein_coding"; transcript_source "SGD"; transcript_biotype "protein_coding"; exon_id "YGL082W.1";
VII	SGD	CDS	355827	356969	.	+	0	gene_id "YGL082W"; transcript_id "YGL082W"; exon_number "1"; gene_source "SGD"; gene_biotype "protein_coding"; transcript_source "SGD"; transcript_biotype "protein_coding"; protein_id "YGL082W"; protein_version "1";
VII	SGD	start_codon	355827	355829	.	+	0	gene_id "YGL082W"; transcript_id "YGL082W"; exon_number "1"; gene_source "SGD"; gene_biotype "protein_coding"; transcript_source "SGD"; transcript_biotype "protein_coding";
VII	SGD	stop_codon	356970	356972	.	+	0	gene_id "YGL082W"; transcript_id "YGL082W"; exon_number "1"; gene_source "SGD"; gene_biotype "protein_coding"; transcript_source "SGD"; transcript_biotype "protein_coding";
VII	SGD	gene	357377	358339	.	+	.	gene_id "YGL081W"; gene_source "SGD"; gene_biotype "protein_coding";
VII	SGD	transcript	357377	358339	.	+	.	gene_id "YGL081W"; transcript_id "YGL081W"; gene_source "SGD"; gene_biotype "protein_coding"; transcript_source "SGD"; transcript_biotype "protein_coding";
VII	SGD	exon	357377	358339	.	+	.	gene_id "YGL081W"; transcript_id "YGL081W"; exon_number "1"; gene_source "SGD"; gene_biotype "protein_coding"; transcript_source "SGD"; transcript_biotype "protein_coding"; exon_id "YGL081W.1";
VII	SGD	CDS	357377	358336	.	+	0	gene_id "YGL081W"; transcript_id "YGL081W"; exon_number "1"; gene_source "SGD"; gene_biotype "protein_coding"; transcript_source "SGD"; transcript_biotype "protein_coding"; protein_id "YGL081W"; protein_version "1";
VII	SGD	start_codon	357377	357379	.	+	0	gene_id "YGL081W"; transcript_id "YGL081W"; exon_number "1"; gene_source "SGD"; gene_biotype "protein_coding"; transcript_source "SGD"; transcript_biotype "protein_coding";
VII	SGD	stop_codon	358337	358339	.	+	0	gene_id "YGL081W"; transcript_id "YGL081W"; exon_number "1"; gene_source "SGD"; gene_biotype "protein_coding"; transcript_source "SGD"; transcript_biotype "protein_coding";
VII	SGD	gene	358556	359306	.	+	.	gene_id "YGL080W"; gene_name "MPC1"; gene_source "SGD"; gene_biotype "protein_coding";
VII	SGD	transcript	358556	359306	.	+	.	gene_id "YGL080W"; transcript_id "YGL080W"; gene_name "MPC1"; gene_source "SGD"; gene_biotype "protein_coding"; transcript_name "FMP37"; transcript_source "SGD"; transcript_biotype "protein_coding";
VII	SGD	exon	358556	359306	.	+	.	gene_id "YGL080W"; transcript_id "YGL080W"; exon_number "1"; gene_name "MPC1"; gene_source "SGD"; gene_biotype "protein_coding"; transcript_name "FMP37"; transcript_source "SGD"; transcript_biotype "protein_coding"; exon_id "YGL080W.1";
VII	SGD	CDS	358636	359025	.	+	0	gene_id "YGL080W"; transcript_id "YGL080W"; exon_number "1"; gene_name "MPC1"; gene_source "SGD"; gene_biotype "protein_coding"; transcript_name "FMP37"; transcript_source "SGD"; transcript_biotype "protein_coding"; protein_id "YGL080W"; protein_version "1";
VII	SGD	start_codon	358636	358638	.	+	0	gene_id "YGL080W"; transcript_id "YGL080W"; exon_number "1"; gene_name "MPC1"; gene_source "SGD"; gene_biotype "protein_coding"; transcript_name "FMP37"; transcript_source "SGD"; transcript_biotype "protein_coding";
VII	SGD	stop_codon	359026	359028	.	+	0	gene_id "YGL080W"; transcript_id "YGL080W"; exon_number "1"; gene_name "MPC1"; gene_source "SGD"; gene_biotype "protein_coding"; transcript_name "FMP37"; transcript_source "SGD"; transcript_biotype "protein_coding";
VII	SGD	gene	359411	360198	.	+	.	gene_id "YGL079W"; gene_name "KXD1"; gene_source "SGD"; gene_biotype "protein_coding";
VII	SGD	transcript	359411	360198	.	+	.	gene_id "YGL079W"; transcript_id "YGL079W"; gene_name "KXD1"; gene_source "SGD"; gene_biotype "protein_coding"; transcript_name "KXD1"; transcript_source "SGD"; transcript_biotype "protein_coding";
VII	SGD	exon	359411	360198	.	+	.	gene_id "YGL079W"; transcript_id "YGL079W"; exon_number "1"; gene_name "KXD1"; gene_source "SGD"; gene_biotype "protein_coding"; transcript_name "KXD1"; transcript_source "SGD"; transcript_biotype "protein_coding"; exon_id "YGL079W.1";
VII	SGD	CDS	359444	360097	.	+	0	gene_id "YGL079W"; transcript_id "YGL079W"; exon_number "1"; gene_name "KXD1"; gene_source "SGD"; gene_biotype "protein_coding"; transcript_name "KXD1"; transcript_source "SGD"; transcript_biotype "protein_coding"; protein_id "YGL079W"; protein_version "1";
VII	SGD	start_codon	359444	359446	.	+	0	gene_id "YGL079W"; transcript_id "YGL079W"; exon_number "1"; gene_name "KXD1"; gene_source "SGD"; gene_biotype "protein_coding"; transcript_name "KXD1"; transcript_source "SGD"; transcript_biotype "protein_coding";
VII	SGD	stop_codon	360098	360100	.	+	0	gene_id "YGL079W"; transcript_id "YGL079W"; exon_number "1"; gene_name "KXD1"; gene_source "SGD"; gene_biotype "protein_coding"; transcript_name "KXD1"; transcript_source "SGD"; transcript_biotype "protein_coding";
VII	SGD	gene	360065	361967	.	-	.	gene_id "YGL078C"; gene_name "DBP3"; gene_source "SGD"; gene_biotype "protein_coding";
VII	SGD	transcript	360065	361967	.	-	.	gene_id "YGL078C"; transcript_id "YGL078C"; gene_name "DBP3"; gene_source "SGD"; gene_biotype "protein_coding"; transcript_name "DBP3"; transcript_source "SGD"; transcript_biotype "protein_coding";
VII	SGD	exon	360065	361967	.	-	.	gene_id "YGL078C"; transcript_id "YGL078C"; exon_number "1"; gene_name "DBP3"; gene_source "SGD"; gene_biotype "protein_coding"; transcript_name "DBP3"; transcript_source "SGD"; transcript_biotype "protein_coding"; exon_id "YGL078C.1";
VII	SGD	CDS	360291	361859	.	-	0	gene_id "YGL078C"; transcript_id "YGL078C"; exon_number "1"; gene_name "DBP3"; gene_source "SGD"; gene_biotype "protein_coding"; transcript_name "DBP3"; transcript_source "SGD"; transcript_biotype "protein_coding"; protein_id "YGL078C"; protein_version "1";
VII	SGD	start_codon	361857	361859	.	-	0	gene_id "YGL078C"; transcript_id "YGL078C"; exon_number "1"; gene_name "DBP3"; gene_source "SGD"; gene_biotype "protein_coding"; transcript_name "DBP3"; transcript_source "SGD"; transcript_biotype "protein_coding";
VII	SGD	stop_codon	360288	360290	.	-	0	gene_id "YGL078C"; transcript_id "YGL078C"; exon_number "1"; gene_name "DBP3"; gene_source "SGD"; gene_biotype "protein_coding"; transcript_name "DBP3"; transcript_source "SGD"; transcript_biotype "protein_coding";
VII	SGD	gene	362225	363916	.	-	.	gene_id "YGL077C"; gene_name "HNM1"; gene_source "SGD"; gene_biotype "protein_coding";
VII	SGD	transcript	362225	363916	.	-	.	gene_id "YGL077C"; transcript_id "YGL077C"; gene_name "HNM1"; gene_source "SGD"; gene_biotype "protein_coding"; transcript_name "HNM1"; transcript_source "SGD"; transcript_biotype "protein_coding";
VII	SGD	exon	362225	363916	.	-	.	gene_id "YGL077C"; transcript_id "YGL077C"; exon_number "1"; gene_name "HNM1"; gene_source "SGD"; gene_biotype "protein_coding"; transcript_name "HNM1"; transcript_source "SGD"; transcript_biotype "protein_coding"; exon_id "YGL077C.1";
VII	SGD	CDS	362228	363916	.	-	0	gene_id "YGL077C"; transcript_id "YGL077C"; exon_number "1"; gene_name "HNM1"; gene_source "SGD"; gene_biotype "protein_coding"; transcript_name "HNM1"; transcript_source "SGD"; transcript_biotype "protein_coding"; protein_id "YGL077C"; protein_version "1";
VII	SGD	start_codon	363914	363916	.	-	0	gene_id "YGL077C"; transcript_id "YGL077C"; exon_number "1"; gene_name "HNM1"; gene_source "SGD"; gene_biotype "protein_coding"; transcript_name "HNM1"; transcript_source "SGD"; transcript_biotype "protein_coding";
VII	SGD	stop_codon	362225	362227	.	-	0	gene_id "YGL077C"; transcript_id "YGL077C"; exon_number "1"; gene_name "HNM1"; gene_source "SGD"; gene_biotype "protein_coding"; transcript_name "HNM1"; transcript_source "SGD"; transcript_biotype "protein_coding";
VII	SGD	gene	364194	366063	.	-	.	gene_id "YGL076C"; gene_name "RPL7A"; gene_source "SGD"; gene_biotype "protein_coding";
VII	SGD	transcript	364194	366063	.	-	.	gene_id "YGL076C"; transcript_id "YGL076C"; gene_name "RPL7A"; gene_source "SGD"; gene_biotype "protein_coding"; transcript_name "RPL7A"; transcript_source "SGD"; transcript_biotype "protein_coding";
VII	SGD	exon	365986	366063	.	-	.	gene_id "YGL076C"; transcript_id "YGL076C"; exon_number "1"; gene_name "RPL7A"; gene_source "SGD"; gene_biotype "protein_coding"; transcript_name "RPL7A"; transcript_source "SGD"; transcript_biotype "protein_coding"; exon_id "YGL076C.1";
VII	SGD	CDS	365986	365996	.	-	0	gene_id "YGL076C"; transcript_id "YGL076C"; exon_number "1"; gene_name "RPL7A"; gene_source "SGD"; gene_biotype "protein_coding"; transcript_name "RPL7A"; transcript_source "SGD"; transcript_biotype "protein_coding"; protein_id "YGL076C"; protein_version "1";
VII	SGD	start_codon	365994	365996	.	-	0	gene_id "YGL076C"; transcript_id "YGL076C"; exon_number "1"; gene_name "RPL7A"; gene_source "SGD"; gene_biotype "protein_coding"; transcript_name "RPL7A"; transcript_source "SGD"; transcript_biotype "protein_coding";
VII	SGD	exon	365433	365526	.	-	.	gene_id "YGL076C"; transcript_id "YGL076C"; exon_number "2"; gene_name "RPL7A"; gene_source "SGD"; gene_biotype "protein_coding"; transcript_name "RPL7A"; transcript_source "SGD"; transcript_biotype "protein_coding"; exon_id "YGL076C.2";
VII	SGD	CDS	365433	365526	.	-	2	gene_id "YGL076C"; transcript_id "YGL076C"; exon_number "2"; gene_name "RPL7A"; gene_source "SGD"; gene_biotype "protein_coding"; transcript_name "RPL7A"; transcript_source "SGD"; transcript_biotype "protein_coding"; protein_id "YGL076C"; protein_version "1";
VII	SGD	exon	364194	364964	.	-	.	gene_id "YGL076C"; transcript_id "YGL076C"; exon_number "3"; gene_name "RPL7A"; gene_source "SGD"; gene_biotype "protein_coding"; transcript_name "RPL7A"; transcript_source "SGD"; transcript_biotype "protein_coding"; exon_id "YGL076C.3";
VII	SGD	CDS	364338	364964	.	-	0	gene_id "YGL076C"; transcript_id "YGL076C"; exon_number "3"; gene_name "RPL7A"; gene_source "SGD"; gene_biotype "protein_coding"; transcript_name "RPL7A"; transcript_source "SGD"; transcript_biotype "protein_coding"; protein_id "YGL076C"; protein_version "1";
VII	SGD	stop_codon	364335	364337	.	-	0	gene_id "YGL076C"; transcript_id "YGL076C"; exon_number "3"; gene_name "RPL7A"; gene_source "SGD"; gene_biotype "protein_coding"; transcript_name "RPL7A"; transcript_source "SGD"; transcript_biotype "protein_coding";
VII	SGD	gene	365163	365251	.	-	.	gene_id "snR39"; gene_source "SGD"; gene_biotype "snoRNA";
VII	SGD	transcript	365163	365251	.	-	.	gene_id "snR39"; transcript_id "snR39"; gene_source "SGD"; gene_biotype "snoRNA"; transcript_source "SGD"; transcript_biotype "snoRNA";
VII	SGD	exon	365163	365251	.	-	.	gene_id "snR39"; transcript_id "snR39"; exon_number "1"; gene_source "SGD"; gene_biotype "snoRNA"; transcript_source "SGD"; transcript_biotype "snoRNA"; exon_id "snR39.1";
VII	SGD	gene	366374	366469	.	-	.	gene_id "snR39B"; gene_source "SGD"; gene_biotype "snoRNA";
VII	SGD	transcript	366374	366469	.	-	.	gene_id "snR39B"; transcript_id "snR39B"; gene_source "SGD"; gene_biotype "snoRNA"; transcript_source "SGD"; transcript_biotype "snoRNA";
VII	SGD	exon	366374	366469	.	-	.	gene_id "snR39B"; transcript_id "snR39B"; exon_number "1"; gene_source "SGD"; gene_biotype "snoRNA"; transcript_source "SGD"; transcript_biotype "snoRNA"; exon_id "snR39B.1";
VII	SGD	gene	366925	368088	.	-	.	gene_id "YGL075C"; gene_name "MPS2"; gene_source "SGD"; gene_biotype "protein_coding";
VII	SGD	transcript	366925	368088	.	-	.	gene_id "YGL075C"; transcript_id "YGL075C"; gene_name "MPS2"; gene_source "SGD"; gene_biotype "protein_coding"; transcript_name "MPS2"; transcript_source "SGD"; transcript_biotype "protein_coding";
VII	SGD	exon	366925	368088	.	-	.	gene_id "YGL075C"; transcript_id "YGL075C"; exon_number "1"; gene_name "MPS2"; gene_source "SGD"; gene_biotype "protein_coding"; transcript_name "MPS2"; transcript_source "SGD"; transcript_biotype "protein_coding"; exon_id "YGL075C.1";
VII	SGD	CDS	366928	368088	.	-	0	gene_id "YGL075C"; transcript_id "YGL075C"; exon_number "1"; gene_name "MPS2"; gene_source "SGD"; gene_biotype "protein_coding"; transcript_name "MPS2"; transcript_source "SGD"; transcript_biotype "protein_coding"; protein_id "YGL075C"; protein_version "1";
VII	SGD	start_codon	368086	368088	.	-	0	gene_id "YGL075C"; transcript_id "YGL075C"; exon_number "1"; gene_name "MPS2"; gene_source "SGD"; gene_biotype "protein_coding"; transcript_name "MPS2"; transcript_source "SGD"; transcript_biotype "protein_coding";
VII	SGD	stop_codon	366925	366927	.	-	0	gene_id "YGL075C"; transcript_id "YGL075C"; exon_number "1"; gene_name "MPS2"; gene_source "SGD"; gene_biotype "protein_coding"; transcript_name "MPS2"; transcript_source "SGD"; transcript_biotype "protein_coding";
VII	SGD	gene	368596	368922	.	-	.	gene_id "YGL074C"; gene_source "SGD"; gene_biotype "protein_coding";
VII	SGD	transcript	368596	368922	.	-	.	gene_id "YGL074C"; transcript_id "YGL074C"; gene_source "SGD"; gene_biotype "protein_coding"; transcript_source "SGD"; transcript_biotype "protein_coding";
VII	SGD	exon	368596	368922	.	-	.	gene_id "YGL074C"; transcript_id "YGL074C"; exon_number "1"; gene_source "SGD"; gene_biotype "protein_coding"; transcript_source "SGD"; transcript_biotype "protein_coding"; exon_id "YGL074C.1";
VII	SGD	CDS	368599	368922	.	-	0	gene_id "YGL074C"; transcript_id "YGL074C"; exon_number "1"; gene_source "SGD"; gene_biotype "protein_coding"; transcript_source "SGD"; transcript_biotype "protein_coding"; protein_id "YGL074C"; protein_version "1";
VII	SGD	start_codon	368920	368922	.	-	0	gene_id "YGL074C"; transcript_id "YGL074C"; exon_number "1"; gene_source "SGD"; gene_biotype "protein_coding"; transcript_source "SGD"; transcript_biotype "protein_coding";
VII	SGD	stop_codon	368596	368598	.	-	0	gene_id "YGL074C"; transcript_id "YGL074C"; exon_number "1"; gene_source "SGD"; gene_biotype "protein_coding"; transcript_source "SGD"; transcript_biotype "protein_coding";
VII	SGD	gene	368663	371311	.	+	.	gene_id "YGL073W"; gene_name "HSF1"; gene_source "SGD"; gene_biotype "protein_coding";
VII	SGD	transcript	368663	371311	.	+	.	gene_id "YGL073W"; transcript_id "YGL073W"; gene_name "HSF1"; gene_source "SGD"; gene_biotype "protein_coding"; transcript_name "HSF1"; transcript_source "SGD"; transcript_biotype "protein_coding";
VII	SGD	exon	368663	371311	.	+	.	gene_id "YGL073W"; transcript_id "YGL073W"; exon_number "1"; gene_name "HSF1"; gene_source "SGD"; gene_biotype "protein_coding"; transcript_name "HSF1"; transcript_source "SGD"; transcript_biotype "protein_coding"; exon_id "YGL073W.1";
VII	SGD	CDS	368753	371251	.	+	0	gene_id "YGL073W"; transcript_id "YGL073W"; exon_number "1"; gene_name "HSF1"; gene_source "SGD"; gene_biotype "protein_coding"; transcript_name "HSF1"; transcript_source "SGD"; transcript_biotype "protein_coding"; protein_id "YGL073W"; protein_version "1";
VII	SGD	start_codon	368753	368755	.	+	0	gene_id "YGL073W"; transcript_id "YGL073W"; exon_number "1"; gene_name "HSF1"; gene_source "SGD"; gene_biotype "protein_coding"; transcript_name "HSF1"; transcript_source "SGD"; transcript_biotype "protein_coding";
VII	SGD	stop_codon	371252	371254	.	+	0	gene_id "YGL073W"; transcript_id "YGL073W"; exon_number "1"; gene_name "HSF1"; gene_source "SGD"; gene_biotype "protein_coding"; transcript_name "HSF1"; transcript_source "SGD"; transcript_biotype "protein_coding";
VII	SGD	gene	370610	371362	.	-	.	gene_id "YGL072C"; gene_source "SGD"; gene_biotype "protein_coding";
VII	SGD	transcript	370610	371362	.	-	.	gene_id "YGL072C"; transcript_id "YGL072C"; gene_source "SGD"; gene_biotype "protein_coding"; transcript_source "SGD"; transcript_biotype "protein_coding";
VII	SGD	exon	370610	371362	.	-	.	gene_id "YGL072C"; transcript_id "YGL072C"; exon_number "1"; gene_source "SGD"; gene_biotype "protein_coding"; transcript_source "SGD"; transcript_biotype "protein_coding"; exon_id "YGL072C.1";
VII	SGD	CDS	371006	371362	.	-	0	gene_id "YGL072C"; transcript_id "YGL072C"; exon_number "1"; gene_source "SGD"; gene_biotype "protein_coding"; transcript_source "SGD"; transcript_biotype "protein_coding"; protein_id "YGL072C"; protein_version "1";
VII	SGD	start_codon	371360	371362	.	-	0	gene_id "YGL072C"; transcript_id "YGL072C"; exon_number "1"; gene_source "SGD"; gene_biotype "protein_coding"; transcript_source "SGD"; transcript_biotype "protein_coding";
VII	SGD	stop_codon	371003	371005	.	-	0	gene_id "YGL072C"; transcript_id "YGL072C"; exon_number "1"; gene_source "SGD"; gene_biotype "protein_coding"; transcript_source "SGD"; transcript_biotype "protein_coding";
VII	SGD	gene	372012	374084	.	+	.	gene_id "YGL071W"; gene_name "AFT1"; gene_source "SGD"; gene_biotype "protein_coding";
VII	SGD	transcript	372012	374084	.	+	.	gene_id "YGL071W"; transcript_id "YGL071W"; gene_name "AFT1"; gene_source "SGD"; gene_biotype "protein_coding"; transcript_name "AFT1"; transcript_source "SGD"; transcript_biotype "protein_coding";
VII	SGD	exon	372012	374084	.	+	.	gene_id "YGL071W"; transcript_id "YGL071W"; exon_number "1"; gene_name "AFT1"; gene_source "SGD"; gene_biotype "protein_coding"; transcript_name "AFT1"; transcript_source "SGD"; transcript_biotype "protein_coding"; exon_id "YGL071W.1";
VII	SGD	CDS	372012	374081	.	+	0	gene_id "YGL071W"; transcript_id "YGL071W"; exon_number "1"; gene_name "AFT1"; gene_source "SGD"; gene_biotype "protein_coding"; transcript_name "AFT1"; transcript_source "SGD"; transcript_biotype "protein_coding"; protein_id "YGL071W"; protein_version "1";
VII	SGD	start_codon	372012	372014	.	+	0	gene_id "YGL071W"; transcript_id "YGL071W"; exon_number "1"; gene_name "AFT1"; gene_source "SGD"; gene_biotype "protein_coding"; transcript_name "AFT1"; transcript_source "SGD"; transcript_biotype "protein_coding";
VII	SGD	stop_codon	374082	374084	.	+	0	gene_id "YGL071W"; transcript_id "YGL071W"; exon_number "1"; gene_name "AFT1"; gene_source "SGD"; gene_biotype "protein_coding"; transcript_name "AFT1"; transcript_source "SGD"; transcript_biotype "protein_coding";
VII	SGD	gene	374128	374860	.	-	.	gene_id "YGL070C"; gene_name "RPB9"; gene_source "SGD"; gene_biotype "protein_coding";
VII	SGD	transcript	374128	374860	.	-	.	gene_id "YGL070C"; transcript_id "YGL070C"; gene_name "RPB9"; gene_source "SGD"; gene_biotype "protein_coding"; transcript_name "RPB9"; transcript_source "SGD"; transcript_biotype "protein_coding";
VII	SGD	exon	374128	374860	.	-	.	gene_id "YGL070C"; transcript_id "YGL070C"; exon_number "1"; gene_name "RPB9"; gene_source "SGD"; gene_biotype "protein_coding"; transcript_name "RPB9"; transcript_source "SGD"; transcript_biotype "protein_coding"; exon_id "YGL070C.1";
VII	SGD	CDS	374462	374827	.	-	0	gene_id "YGL070C"; transcript_id "YGL070C"; exon_number "1"; gene_name "RPB9"; gene_source "SGD"; gene_biotype "protein_coding"; transcript_name "RPB9"; transcript_source "SGD"; transcript_biotype "protein_coding"; protein_id "YGL070C"; protein_version "1";
VII	SGD	start_codon	374825	374827	.	-	0	gene_id "YGL070C"; transcript_id "YGL070C"; exon_number "1"; gene_name "RPB9"; gene_source "SGD"; gene_biotype "protein_coding"; transcript_name "RPB9"; transcript_source "SGD"; transcript_biotype "protein_coding";
VII	SGD	stop_codon	374459	374461	.	-	0	gene_id "YGL070C"; transcript_id "YGL070C"; exon_number "1"; gene_name "RPB9"; gene_source "SGD"; gene_biotype "protein_coding"; transcript_name "RPB9"; transcript_source "SGD"; transcript_biotype "protein_coding";
VII	SGD	gene	375050	375514	.	-	.	gene_id "YGL069C"; gene_source "SGD"; gene_biotype "protein_coding";
VII	SGD	transcript	375050	375514	.	-	.	gene_id "YGL069C"; transcript_id "YGL069C"; gene_source "SGD"; gene_biotype "protein_coding"; transcript_source "SGD"; transcript_biotype "protein_coding";
VII	SGD	exon	375050	375514	.	-	.	gene_id "YGL069C"; transcript_id "YGL069C"; exon_number "1"; gene_source "SGD"; gene_biotype "protein_coding"; transcript_source "SGD"; transcript_biotype "protein_coding"; exon_id "YGL069C.1";
VII	SGD	CDS	375053	375514	.	-	0	gene_id "YGL069C"; transcript_id "YGL069C"; exon_number "1"; gene_source "SGD"; gene_biotype "protein_coding"; transcript_source "SGD"; transcript_biotype "protein_coding"; protein_id "YGL069C"; protein_version "1";
VII	SGD	start_codon	375512	375514	.	-	0	gene_id "YGL069C"; transcript_id "YGL069C"; exon_number "1"; gene_source "SGD"; gene_biotype "protein_coding"; transcript_source "SGD"; transcript_biotype "protein_coding";
VII	SGD	stop_codon	375050	375052	.	-	0	gene_id "YGL069C"; transcript_id "YGL069C"; exon_number "1"; gene_source "SGD"; gene_biotype "protein_coding"; transcript_source "SGD"; transcript_biotype "protein_coding";
VII	SGD	gene	375035	375889	.	+	.	gene_id "YGL068W"; gene_name "MNP1"; gene_source "SGD"; gene_biotype "protein_coding";
VII	SGD	transcript	375035	375889	.	+	.	gene_id "YGL068W"; transcript_id "YGL068W"; gene_name "MNP1"; gene_source "SGD"; gene_biotype "protein_coding"; transcript_name "MNP1"; transcript_source "SGD"; transcript_biotype "protein_coding";
VII	SGD	exon	375035	375889	.	+	.	gene_id "YGL068W"; transcript_id "YGL068W"; exon_number "1"; gene_name "MNP1"; gene_source "SGD"; gene_biotype "protein_coding"; transcript_name "MNP1"; transcript_source "SGD"; transcript_biotype "protein_coding"; exon_id "YGL068W.1";
VII	SGD	CDS	375087	375668	.	+	0	gene_id "YGL068W"; transcript_id "YGL068W"; exon_number "1"; gene_name "MNP1"; gene_source "SGD"; gene_biotype "protein_coding"; transcript_name "MNP1"; transcript_source "SGD"; transcript_biotype "protein_coding"; protein_id "YGL068W"; protein_version "1";
VII	SGD	start_codon	375087	375089	.	+	0	gene_id "YGL068W"; transcript_id "YGL068W"; exon_number "1"; gene_name "MNP1"; gene_source "SGD"; gene_biotype "protein_coding"; transcript_name "MNP1"; transcript_source "SGD"; transcript_biotype "protein_coding";
VII	SGD	stop_codon	375669	375671	.	+	0	gene_id "YGL068W"; transcript_id "YGL068W"; exon_number "1"; gene_name "MNP1"; gene_source "SGD"; gene_biotype "protein_coding"; transcript_name "MNP1"; transcript_source "SGD"; transcript_biotype "protein_coding";
VII	SGD	gene	376013	377293	.	+	.	gene_id "YGL067W"; gene_name "NPY1"; gene_source "SGD"; gene_biotype "protein_coding";
VII	SGD	transcript	376013	377293	.	+	.	gene_id "YGL067W"; transcript_id "YGL067W"; gene_name "NPY1"; gene_source "SGD"; gene_biotype "protein_coding"; transcript_name "NPY1"; transcript_source "SGD"; transcript_biotype "protein_coding";
VII	SGD	exon	376013	377293	.	+	.	gene_id "YGL067W"; transcript_id "YGL067W"; exon_number "1"; gene_name "NPY1"; gene_source "SGD"; gene_biotype "protein_coding"; transcript_name "NPY1"; transcript_source "SGD"; transcript_biotype "protein_coding"; exon_id "YGL067W.1";
VII	SGD	CDS	376101	377252	.	+	0	gene_id "YGL067W"; transcript_id "YGL067W"; exon_number "1"; gene_name "NPY1"; gene_source "SGD"; gene_biotype "protein_coding"; transcript_name "NPY1"; transcript_source "SGD"; transcript_biotype "protein_coding"; protein_id "YGL067W"; protein_version "1";
VII	SGD	start_codon	376101	376103	.	+	0	gene_id "YGL067W"; transcript_id "YGL067W"; exon_number "1"; gene_name "NPY1"; gene_source "SGD"; gene_biotype "protein_coding"; transcript_name "NPY1"; transcript_source "SGD"; transcript_biotype "protein_coding";
VII	SGD	stop_codon	377253	377255	.	+	0	gene_id "YGL067W"; transcript_id "YGL067W"; exon_number "1"; gene_name "NPY1"; gene_source "SGD"; gene_biotype "protein_coding"; transcript_name "NPY1"; transcript_source "SGD"; transcript_biotype "protein_coding";
VII	SGD	gene	377609	379582	.	+	.	gene_id "YGL066W"; gene_name "SGF73"; gene_source "SGD"; gene_biotype "protein_coding";
VII	SGD	transcript	377609	379582	.	+	.	gene_id "YGL066W"; transcript_id "YGL066W"; gene_name "SGF73"; gene_source "SGD"; gene_biotype "protein_coding"; transcript_name "SGF73"; transcript_source "SGD"; transcript_biotype "protein_coding";
VII	SGD	exon	377609	379582	.	+	.	gene_id "YGL066W"; transcript_id "YGL066W"; exon_number "1"; gene_name "SGF73"; gene_source "SGD"; gene_biotype "protein_coding"; transcript_name "SGF73"; transcript_source "SGD"; transcript_biotype "protein_coding"; exon_id "YGL066W.1";
VII	SGD	CDS	377609	379579	.	+	0	gene_id "YGL066W"; transcript_id "YGL066W"; exon_number "1"; gene_name "SGF73"; gene_source "SGD"; gene_biotype "protein_coding"; transcript_name "SGF73"; transcript_source "SGD"; transcript_biotype "protein_coding"; protein_id "YGL066W"; protein_version "1";
VII	SGD	start_codon	377609	377611	.	+	0	gene_id "YGL066W"; transcript_id "YGL066W"; exon_number "1"; gene_name "SGF73"; gene_source "SGD"; gene_biotype "protein_coding"; transcript_name "SGF73"; transcript_source "SGD"; transcript_biotype "protein_coding";
VII	SGD	stop_codon	379580	379582	.	+	0	gene_id "YGL066W"; transcript_id "YGL066W"; exon_number "1"; gene_name "SGF73"; gene_source "SGD"; gene_biotype "protein_coding"; transcript_name "SGF73"; transcript_source "SGD"; transcript_biotype "protein_coding";
VII	SGD	gene	379619	381339	.	-	.	gene_id "YGL065C"; gene_name "ALG2"; gene_source "SGD"; gene_biotype "protein_coding";
VII	SGD	transcript	379619	381339	.	-	.	gene_id "YGL065C"; transcript_id "YGL065C"; gene_name "ALG2"; gene_source "SGD"; gene_biotype "protein_coding"; transcript_name "ALG2"; transcript_source "SGD"; transcript_biotype "protein_coding";
VII	SGD	exon	379619	381339	.	-	.	gene_id "YGL065C"; transcript_id "YGL065C"; exon_number "1"; gene_name "ALG2"; gene_source "SGD"; gene_biotype "protein_coding"; transcript_name "ALG2"; transcript_source "SGD"; transcript_biotype "protein_coding"; exon_id "YGL065C.1";
VII	SGD	CDS	379763	381271	.	-	0	gene_id "YGL065C"; transcript_id "YGL065C"; exon_number "1"; gene_name "ALG2"; gene_source "SGD"; gene_biotype "protein_coding"; transcript_name "ALG2"; transcript_source "SGD"; transcript_biotype "protein_coding"; protein_id "YGL065C"; protein_version "1";
VII	SGD	start_codon	381269	381271	.	-	0	gene_id "YGL065C"; transcript_id "YGL065C"; exon_number "1"; gene_name "ALG2"; gene_source "SGD"; gene_biotype "protein_coding"; transcript_name "ALG2"; transcript_source "SGD"; transcript_biotype "protein_coding";
VII	SGD	stop_codon	379760	379762	.	-	0	gene_id "YGL065C"; transcript_id "YGL065C"; exon_number "1"; gene_name "ALG2"; gene_source "SGD"; gene_biotype "protein_coding"; transcript_name "ALG2"; transcript_source "SGD"; transcript_biotype "protein_coding";
VII	SGD	gene	381523	383235	.	-	.	gene_id "YGL064C"; gene_name "MRH4"; gene_source "SGD"; gene_biotype "protein_coding";
VII	SGD	transcript	381523	383235	.	-	.	gene_id "YGL064C"; transcript_id "YGL064C"; gene_name "MRH4"; gene_source "SGD"; gene_biotype "protein_coding"; transcript_name "MRH4"; transcript_source "SGD"; transcript_biotype "protein_coding";
VII	SGD	exon	381523	383235	.	-	.	gene_id "YGL064C"; transcript_id "YGL064C"; exon_number "1"; gene_name "MRH4"; gene_source "SGD"; gene_biotype "protein_coding"; transcript_name "MRH4"; transcript_source "SGD"; transcript_biotype "protein_coding"; exon_id "YGL064C.1";
VII	SGD	CDS	381526	383208	.	-	0	gene_id "YGL064C"; transcript_id "YGL064C"; exon_number "1"; gene_name "MRH4"; gene_source "SGD"; gene_biotype "protein_coding"; transcript_name "MRH4"; transcript_source "SGD"; transcript_biotype "protein_coding"; protein_id "YGL064C"; protein_version "1";
VII	SGD	start_codon	383206	383208	.	-	0	gene_id "YGL064C"; transcript_id "YGL064C"; exon_number "1"; gene_name "MRH4"; gene_source "SGD"; gene_biotype "protein_coding"; transcript_name "MRH4"; transcript_source "SGD"; transcript_biotype "protein_coding";
VII	SGD	stop_codon	381523	381525	.	-	0	gene_id "YGL064C"; transcript_id "YGL064C"; exon_number "1"; gene_name "MRH4"; gene_source "SGD"; gene_biotype "protein_coding"; transcript_name "MRH4"; transcript_source "SGD"; transcript_biotype "protein_coding";
VII	SGD	gene	383398	385171	.	+	.	gene_id "YGL063W"; gene_name "PUS2"; gene_source "SGD"; gene_biotype "protein_coding";
VII	SGD	transcript	383398	385171	.	+	.	gene_id "YGL063W"; transcript_id "YGL063W"; gene_name "PUS2"; gene_source "SGD"; gene_biotype "protein_coding"; transcript_name "PUS2"; transcript_source "SGD"; transcript_biotype "protein_coding";
VII	SGD	exon	383398	385171	.	+	.	gene_id "YGL063W"; transcript_id "YGL063W"; exon_number "1"; gene_name "PUS2"; gene_source "SGD"; gene_biotype "protein_coding"; transcript_name "PUS2"; transcript_source "SGD"; transcript_biotype "protein_coding"; exon_id "YGL063W.1";
VII	SGD	CDS	383654	384763	.	+	0	gene_id "YGL063W"; transcript_id "YGL063W"; exon_number "1"; gene_name "PUS2"; gene_source "SGD"; gene_biotype "protein_coding"; transcript_name "PUS2"; transcript_source "SGD"; transcript_biotype "protein_coding"; protein_id "YGL063W"; protein_version "1";
VII	SGD	start_codon	383654	383656	.	+	0	gene_id "YGL063W"; transcript_id "YGL063W"; exon_number "1"; gene_name "PUS2"; gene_source "SGD"; gene_biotype "protein_coding"; transcript_name "PUS2"; transcript_source "SGD"; transcript_biotype "protein_coding";
VII	SGD	stop_codon	384764	384766	.	+	0	gene_id "YGL063W"; transcript_id "YGL063W"; exon_number "1"; gene_name "PUS2"; gene_source "SGD"; gene_biotype "protein_coding"; transcript_name "PUS2"; transcript_source "SGD"; transcript_biotype "protein_coding";
VII	SGD	gene	384502	384651	.	-	.	gene_id "YGL063C-A"; gene_source "SGD"; gene_biotype "protein_coding";
VII	SGD	transcript	384502	384651	.	-	.	gene_id "YGL063C-A"; transcript_id "YGL063C-A"; gene_source "SGD"; gene_biotype "protein_coding"; transcript_source "SGD"; transcript_biotype "protein_coding";
VII	SGD	exon	384502	384651	.	-	.	gene_id "YGL063C-A"; transcript_id "YGL063C-A"; exon_number "1"; gene_source "SGD"; gene_biotype "protein_coding"; transcript_source "SGD"; transcript_biotype "protein_coding"; exon_id "YGL063C-A.1";
VII	SGD	CDS	384505	384651	.	-	0	gene_id "YGL063C-A"; transcript_id "YGL063C-A"; exon_number "1"; gene_source "SGD"; gene_biotype "protein_coding"; transcript_source "SGD"; transcript_biotype "protein_coding"; protein_id "YGL063C-A"; protein_version "1";
VII	SGD	start_codon	384649	384651	.	-	0	gene_id "YGL063C-A"; transcript_id "YGL063C-A"; exon_number "1"; gene_source "SGD"; gene_biotype "protein_coding"; transcript_source "SGD"; transcript_biotype "protein_coding";
VII	SGD	stop_codon	384502	384504	.	-	0	gene_id "YGL063C-A"; transcript_id "YGL063C-A"; exon_number "1"; gene_source "SGD"; gene_biotype "protein_coding"; transcript_source "SGD"; transcript_biotype "protein_coding";
VII	SGD	gene	385155	388873	.	+	.	gene_id "YGL062W"; gene_name "PYC1"; gene_source "SGD"; gene_biotype "protein_coding";
VII	SGD	transcript	385155	388873	.	+	.	gene_id "YGL062W"; transcript_id "YGL062W"; gene_name "PYC1"; gene_source "SGD"; gene_biotype "protein_coding"; transcript_name "PYC1"; transcript_source "SGD"; transcript_biotype "protein_coding";
VII	SGD	exon	385155	388873	.	+	.	gene_id "YGL062W"; transcript_id "YGL062W"; exon_number "1"; gene_name "PYC1"; gene_source "SGD"; gene_biotype "protein_coding"; transcript_name "PYC1"; transcript_source "SGD"; transcript_biotype "protein_coding"; exon_id "YGL062W.1";
VII	SGD	CDS	385196	388729	.	+	0	gene_id "YGL062W"; transcript_id "YGL062W"; exon_number "1"; gene_name "PYC1"; gene_source "SGD"; gene_biotype "protein_coding"; transcript_name "PYC1"; transcript_source "SGD"; transcript_biotype "protein_coding"; protein_id "YGL062W"; protein_version "1";
VII	SGD	start_codon	385196	385198	.	+	0	gene_id "YGL062W"; transcript_id "YGL062W"; exon_number "1"; gene_name "PYC1"; gene_source "SGD"; gene_biotype "protein_coding"; transcript_name "PYC1"; transcript_source "SGD"; transcript_biotype "protein_coding";
VII	SGD	stop_codon	388730	388732	.	+	0	gene_id "YGL062W"; transcript_id "YGL062W"; exon_number "1"; gene_name "PYC1"; gene_source "SGD"; gene_biotype "protein_coding"; transcript_name "PYC1"; transcript_source "SGD"; transcript_biotype "protein_coding";
VII	SGD	gene	388865	389784	.	-	.	gene_id "YGL061C"; gene_name "DUO1"; gene_source "SGD"; gene_biotype "protein_coding";
VII	SGD	transcript	388865	389784	.	-	.	gene_id "YGL061C"; transcript_id "YGL061C"; gene_name "DUO1"; gene_source "SGD"; gene_biotype "protein_coding"; transcript_name "DUO1"; transcript_source "SGD"; transcript_biotype "protein_coding";
VII	SGD	exon	388865	389784	.	-	.	gene_id "YGL061C"; transcript_id "YGL061C"; exon_number "1"; gene_name "DUO1"; gene_source "SGD"; gene_biotype "protein_coding"; transcript_name "DUO1"; transcript_source "SGD"; transcript_biotype "protein_coding"; exon_id "YGL061C.1";
VII	SGD	CDS	388971	389711	.	-	0	gene_id "YGL061C"; transcript_id "YGL061C"; exon_number "1"; gene_name "DUO1"; gene_source "SGD"; gene_biotype "protein_coding"; transcript_name "DUO1"; transcript_source "SGD"; transcript_biotype "protein_coding"; protein_id "YGL061C"; protein_version "1";
VII	SGD	start_codon	389709	389711	.	-	0	gene_id "YGL061C"; transcript_id "YGL061C"; exon_number "1"; gene_name "DUO1"; gene_source "SGD"; gene_biotype "protein_coding"; transcript_name "DUO1"; transcript_source "SGD"; transcript_biotype "protein_coding";
VII	SGD	stop_codon	388968	388970	.	-	0	gene_id "YGL061C"; transcript_id "YGL061C"; exon_number "1"; gene_name "DUO1"; gene_source "SGD"; gene_biotype "protein_coding"; transcript_name "DUO1"; transcript_source "SGD"; transcript_biotype "protein_coding";
VII	SGD	gene	389935	392079	.	+	.	gene_id "YGL060W"; gene_name "YBP2"; gene_source "SGD"; gene_biotype "protein_coding";
VII	SGD	transcript	389935	392079	.	+	.	gene_id "YGL060W"; transcript_id "YGL060W"; gene_name "YBP2"; gene_source "SGD"; gene_biotype "protein_coding"; transcript_name "YBP2"; transcript_source "SGD"; transcript_biotype "protein_coding";
VII	SGD	exon	389935	392079	.	+	.	gene_id "YGL060W"; transcript_id "YGL060W"; exon_number "1"; gene_name "YBP2"; gene_source "SGD"; gene_biotype "protein_coding"; transcript_name "YBP2"; transcript_source "SGD"; transcript_biotype "protein_coding"; exon_id "YGL060W.1";
VII	SGD	CDS	390065	391987	.	+	0	gene_id "YGL060W"; transcript_id "YGL060W"; exon_number "1"; gene_name "YBP2"; gene_source "SGD"; gene_biotype "protein_coding"; transcript_name "YBP2"; transcript_source "SGD"; transcript_biotype "protein_coding"; protein_id "YGL060W"; protein_version "1";
VII	SGD	start_codon	390065	390067	.	+	0	gene_id "YGL060W"; transcript_id "YGL060W"; exon_number "1"; gene_name "YBP2"; gene_source "SGD"; gene_biotype "protein_coding"; transcript_name "YBP2"; transcript_source "SGD"; transcript_biotype "protein_coding";
VII	SGD	stop_codon	391988	391990	.	+	0	gene_id "YGL060W"; transcript_id "YGL060W"; exon_number "1"; gene_name "YBP2"; gene_source "SGD"; gene_biotype "protein_coding"; transcript_name "YBP2"; transcript_source "SGD"; transcript_biotype "protein_coding";
VII	SGD	gene	392223	393698	.	+	.	gene_id "YGL059W"; gene_name "PKP2"; gene_source "SGD"; gene_biotype "protein_coding";
VII	SGD	transcript	392223	393698	.	+	.	gene_id "YGL059W"; transcript_id "YGL059W"; gene_name "PKP2"; gene_source "SGD"; gene_biotype "protein_coding"; transcript_name "PKP2"; transcript_source "SGD"; transcript_biotype "protein_coding";
VII	SGD	exon	392223	393698	.	+	.	gene_id "YGL059W"; transcript_id "YGL059W"; exon_number "1"; gene_name "PKP2"; gene_source "SGD"; gene_biotype "protein_coding"; transcript_name "PKP2"; transcript_source "SGD"; transcript_biotype "protein_coding"; exon_id "YGL059W.1";
VII	SGD	CDS	392223	393695	.	+	0	gene_id "YGL059W"; transcript_id "YGL059W"; exon_number "1"; gene_name "PKP2"; gene_source "SGD"; gene_biotype "protein_coding"; transcript_name "PKP2"; transcript_source "SGD"; transcript_biotype "protein_coding"; protein_id "YGL059W"; protein_version "1";
VII	SGD	start_codon	392223	392225	.	+	0	gene_id "YGL059W"; transcript_id "YGL059W"; exon_number "1"; gene_name "PKP2"; gene_source "SGD"; gene_biotype "protein_coding"; transcript_name "PKP2"; transcript_source "SGD"; transcript_biotype "protein_coding";
VII	SGD	stop_codon	393696	393698	.	+	0	gene_id "YGL059W"; transcript_id "YGL059W"; exon_number "1"; gene_name "PKP2"; gene_source "SGD"; gene_biotype "protein_coding"; transcript_name "PKP2"; transcript_source "SGD"; transcript_biotype "protein_coding";
VII	SGD	gene	393885	394900	.	+	.	gene_id "YGL058W"; gene_name "RAD6"; gene_source "SGD"; gene_biotype "protein_coding";
VII	SGD	transcript	393885	394900	.	+	.	gene_id "YGL058W"; transcript_id "YGL058W"; gene_name "RAD6"; gene_source "SGD"; gene_biotype "protein_coding"; transcript_name "RAD6"; transcript_source "SGD"; transcript_biotype "protein_coding";
VII	SGD	exon	393885	394900	.	+	.	gene_id "YGL058W"; transcript_id "YGL058W"; exon_number "1"; gene_name "RAD6"; gene_source "SGD"; gene_biotype "protein_coding"; transcript_name "RAD6"; transcript_source "SGD"; transcript_biotype "protein_coding"; exon_id "YGL058W.1";
VII	SGD	CDS	393986	394501	.	+	0	gene_id "YGL058W"; transcript_id "YGL058W"; exon_number "1"; gene_name "RAD6"; gene_source "SGD"; gene_biotype "protein_coding"; transcript_name "RAD6"; transcript_source "SGD"; transcript_biotype "protein_coding"; protein_id "YGL058W"; protein_version "1";
VII	SGD	start_codon	393986	393988	.	+	0	gene_id "YGL058W"; transcript_id "YGL058W"; exon_number "1"; gene_name "RAD6"; gene_source "SGD"; gene_biotype "protein_coding"; transcript_name "RAD6"; transcript_source "SGD"; transcript_biotype "protein_coding";
VII	SGD	stop_codon	394502	394504	.	+	0	gene_id "YGL058W"; transcript_id "YGL058W"; exon_number "1"; gene_name "RAD6"; gene_source "SGD"; gene_biotype "protein_coding"; transcript_name "RAD6"; transcript_source "SGD"; transcript_biotype "protein_coding";
VII	SGD	gene	394813	395829	.	-	.	gene_id "YGL057C"; gene_name "GEP7"; gene_source "SGD"; gene_biotype "protein_coding";
VII	SGD	transcript	394813	395829	.	-	.	gene_id "YGL057C"; transcript_id "YGL057C"; gene_name "GEP7"; gene_source "SGD"; gene_biotype "protein_coding"; transcript_name "GEP7"; transcript_source "SGD"; transcript_biotype "protein_coding";
VII	SGD	exon	394813	395829	.	-	.	gene_id "YGL057C"; transcript_id "YGL057C"; exon_number "1"; gene_name "GEP7"; gene_source "SGD"; gene_biotype "protein_coding"; transcript_name "GEP7"; transcript_source "SGD"; transcript_biotype "protein_coding"; exon_id "YGL057C.1";
VII	SGD	CDS	394969	395829	.	-	0	gene_id "YGL057C"; transcript_id "YGL057C"; exon_number "1"; gene_name "GEP7"; gene_source "SGD"; gene_biotype "protein_coding"; transcript_name "GEP7"; transcript_source "SGD"; transcript_biotype "protein_coding"; protein_id "YGL057C"; protein_version "1";
VII	SGD	start_codon	395827	395829	.	-	0	gene_id "YGL057C"; transcript_id "YGL057C"; exon_number "1"; gene_name "GEP7"; gene_source "SGD"; gene_biotype "protein_coding"; transcript_name "GEP7"; transcript_source "SGD"; transcript_biotype "protein_coding";
VII	SGD	stop_codon	394966	394968	.	-	0	gene_id "YGL057C"; transcript_id "YGL057C"; exon_number "1"; gene_name "GEP7"; gene_source "SGD"; gene_biotype "protein_coding"; transcript_name "GEP7"; transcript_source "SGD"; transcript_biotype "protein_coding";
VII	SGD	gene	395956	397716	.	-	.	gene_id "YGL056C"; gene_name "SDS23"; gene_source "SGD"; gene_biotype "protein_coding";
VII	SGD	transcript	395956	397716	.	-	.	gene_id "YGL056C"; transcript_id "YGL056C"; gene_name "SDS23"; gene_source "SGD"; gene_biotype "protein_coding"; transcript_name "SDS23"; transcript_source "SGD"; transcript_biotype "protein_coding";
VII	SGD	exon	395956	397716	.	-	.	gene_id "YGL056C"; transcript_id "YGL056C"; exon_number "1"; gene_name "SDS23"; gene_source "SGD"; gene_biotype "protein_coding"; transcript_name "SDS23"; transcript_source "SGD"; transcript_biotype "protein_coding"; exon_id "YGL056C.1";
VII	SGD	CDS	396038	397618	.	-	0	gene_id "YGL056C"; transcript_id "YGL056C"; exon_number "1"; gene_name "SDS23"; gene_source "SGD"; gene_biotype "protein_coding"; transcript_name "SDS23"; transcript_source "SGD"; transcript_biotype "protein_coding"; protein_id "YGL056C"; protein_version "1";
VII	SGD	start_codon	397616	397618	.	-	0	gene_id "YGL056C"; transcript_id "YGL056C"; exon_number "1"; gene_name "SDS23"; gene_source "SGD"; gene_biotype "protein_coding"; transcript_name "SDS23"; transcript_source "SGD"; transcript_biotype "protein_coding";
VII	SGD	stop_codon	396035	396037	.	-	0	gene_id "YGL056C"; transcript_id "YGL056C"; exon_number "1"; gene_name "SDS23"; gene_source "SGD"; gene_biotype "protein_coding"; transcript_name "SDS23"; transcript_source "SGD"; transcript_biotype "protein_coding";
VII	SGD	gene	398561	400442	.	+	.	gene_id "YGL055W"; gene_name "OLE1"; gene_source "SGD"; gene_biotype "protein_coding";
VII	SGD	transcript	398561	400442	.	+	.	gene_id "YGL055W"; transcript_id "YGL055W"; gene_name "OLE1"; gene_source "SGD"; gene_biotype "protein_coding"; transcript_name "OLE1"; transcript_source "SGD"; transcript_biotype "protein_coding";
VII	SGD	exon	398561	400442	.	+	.	gene_id "YGL055W"; transcript_id "YGL055W"; exon_number "1"; gene_name "OLE1"; gene_source "SGD"; gene_biotype "protein_coding"; transcript_name "OLE1"; transcript_source "SGD"; transcript_biotype "protein_coding"; exon_id "YGL055W.1";
VII	SGD	CDS	398628	400157	.	+	0	gene_id "YGL055W"; transcript_id "YGL055W"; exon_number "1"; gene_name "OLE1"; gene_source "SGD"; gene_biotype "protein_coding"; transcript_name "OLE1"; transcript_source "SGD"; transcript_biotype "protein_coding"; protein_id "YGL055W"; protein_version "1";
VII	SGD	start_codon	398628	398630	.	+	0	gene_id "YGL055W"; transcript_id "YGL055W"; exon_number "1"; gene_name "OLE1"; gene_source "SGD"; gene_biotype "protein_coding"; transcript_name "OLE1"; transcript_source "SGD"; transcript_biotype "protein_coding";
VII	SGD	stop_codon	400158	400160	.	+	0	gene_id "YGL055W"; transcript_id "YGL055W"; exon_number "1"; gene_name "OLE1"; gene_source "SGD"; gene_biotype "protein_coding"; transcript_name "OLE1"; transcript_source "SGD"; transcript_biotype "protein_coding";
VII	SGD	gene	400538	401389	.	-	.	gene_id "YGL054C"; gene_name "ERV14"; gene_source "SGD"; gene_biotype "protein_coding";
VII	SGD	transcript	400538	401389	.	-	.	gene_id "YGL054C"; transcript_id "YGL054C"; gene_name "ERV14"; gene_source "SGD"; gene_biotype "protein_coding"; transcript_name "ERV14"; transcript_source "SGD"; transcript_biotype "protein_coding";
VII	SGD	exon	400538	401389	.	-	.	gene_id "YGL054C"; transcript_id "YGL054C"; exon_number "1"; gene_name "ERV14"; gene_source "SGD"; gene_biotype "protein_coding"; transcript_name "ERV14"; transcript_source "SGD"; transcript_biotype "protein_coding"; exon_id "YGL054C.1";
VII	SGD	CDS	400874	401287	.	-	0	gene_id "YGL054C"; transcript_id "YGL054C"; exon_number "1"; gene_name "ERV14"; gene_source "SGD"; gene_biotype "protein_coding"; transcript_name "ERV14"; transcript_source "SGD"; transcript_biotype "protein_coding"; protein_id "YGL054C"; protein_version "1";
VII	SGD	start_codon	401285	401287	.	-	0	gene_id "YGL054C"; transcript_id "YGL054C"; exon_number "1"; gene_name "ERV14"; gene_source "SGD"; gene_biotype "protein_coding"; transcript_name "ERV14"; transcript_source "SGD"; transcript_biotype "protein_coding";
VII	SGD	stop_codon	400871	400873	.	-	0	gene_id "YGL054C"; transcript_id "YGL054C"; exon_number "1"; gene_name "ERV14"; gene_source "SGD"; gene_biotype "protein_coding"; transcript_name "ERV14"; transcript_source "SGD"; transcript_biotype "protein_coding";
VII	SGD	gene	402589	403302	.	+	.	gene_id "YGL053W"; gene_name "PRM8"; gene_source "SGD"; gene_biotype "protein_coding";
VII	SGD	transcript	402589	403302	.	+	.	gene_id "YGL053W"; transcript_id "YGL053W"; gene_name "PRM8"; gene_source "SGD"; gene_biotype "protein_coding"; transcript_name "PRM8"; transcript_source "SGD"; transcript_biotype "protein_coding";
VII	SGD	exon	402589	403302	.	+	.	gene_id "YGL053W"; transcript_id "YGL053W"; exon_number "1"; gene_name "PRM8"; gene_source "SGD"; gene_biotype "protein_coding"; transcript_name "PRM8"; transcript_source "SGD"; transcript_biotype "protein_coding"; exon_id "YGL053W.1";
VII	SGD	CDS	402589	403299	.	+	0	gene_id "YGL053W"; transcript_id "YGL053W"; exon_number "1"; gene_name "PRM8"; gene_source "SGD"; gene_biotype "protein_coding"; transcript_name "PRM8"; transcript_source "SGD"; transcript_biotype "protein_coding"; protein_id "YGL053W"; protein_version "1";
VII	SGD	start_codon	402589	402591	.	+	0	gene_id "YGL053W"; transcript_id "YGL053W"; exon_number "1"; gene_name "PRM8"; gene_source "SGD"; gene_biotype "protein_coding"; transcript_name "PRM8"; transcript_source "SGD"; transcript_biotype "protein_coding";
VII	SGD	stop_codon	403300	403302	.	+	0	gene_id "YGL053W"; transcript_id "YGL053W"; exon_number "1"; gene_name "PRM8"; gene_source "SGD"; gene_biotype "protein_coding"; transcript_name "PRM8"; transcript_source "SGD"; transcript_biotype "protein_coding";
VII	SGD	gene	403437	403742	.	+	.	gene_id "YGL052W"; gene_source "SGD"; gene_biotype "protein_coding";
VII	SGD	transcript	403437	403742	.	+	.	gene_id "YGL052W"; transcript_id "YGL052W"; gene_source "SGD"; gene_biotype "protein_coding"; transcript_source "SGD"; transcript_biotype "protein_coding";
VII	SGD	exon	403437	403742	.	+	.	gene_id "YGL052W"; transcript_id "YGL052W"; exon_number "1"; gene_source "SGD"; gene_biotype "protein_coding"; transcript_source "SGD"; transcript_biotype "protein_coding"; exon_id "YGL052W.1";
VII	SGD	CDS	403437	403739	.	+	0	gene_id "YGL052W"; transcript_id "YGL052W"; exon_number "1"; gene_source "SGD"; gene_biotype "protein_coding"; transcript_source "SGD"; transcript_biotype "protein_coding"; protein_id "YGL052W"; protein_version "1";
VII	SGD	start_codon	403437	403439	.	+	0	gene_id "YGL052W"; transcript_id "YGL052W"; exon_number "1"; gene_source "SGD"; gene_biotype "protein_coding"; transcript_source "SGD"; transcript_biotype "protein_coding";
VII	SGD	stop_codon	403740	403742	.	+	0	gene_id "YGL052W"; transcript_id "YGL052W"; exon_number "1"; gene_source "SGD"; gene_biotype "protein_coding"; transcript_source "SGD"; transcript_biotype "protein_coding";
VII	SGD	gene	403687	404391	.	+	.	gene_id "YGL051W"; gene_name "MST27"; gene_source "SGD"; gene_biotype "protein_coding";
VII	SGD	transcript	403687	404391	.	+	.	gene_id "YGL051W"; transcript_id "YGL051W"; gene_name "MST27"; gene_source "SGD"; gene_biotype "protein_coding"; transcript_name "MST27"; transcript_source "SGD"; transcript_biotype "protein_coding";
VII	SGD	exon	403687	404391	.	+	.	gene_id "YGL051W"; transcript_id "YGL051W"; exon_number "1"; gene_name "MST27"; gene_source "SGD"; gene_biotype "protein_coding"; transcript_name "MST27"; transcript_source "SGD"; transcript_biotype "protein_coding"; exon_id "YGL051W.1";
VII	SGD	CDS	403687	404388	.	+	0	gene_id "YGL051W"; transcript_id "YGL051W"; exon_number "1"; gene_name "MST27"; gene_source "SGD"; gene_biotype "protein_coding"; transcript_name "MST27"; transcript_source "SGD"; transcript_biotype "protein_coding"; protein_id "YGL051W"; protein_version "1";
VII	SGD	start_codon	403687	403689	.	+	0	gene_id "YGL051W"; transcript_id "YGL051W"; exon_number "1"; gene_name "MST27"; gene_source "SGD"; gene_biotype "protein_coding"; transcript_name "MST27"; transcript_source "SGD"; transcript_biotype "protein_coding";
VII	SGD	stop_codon	404389	404391	.	+	0	gene_id "YGL051W"; transcript_id "YGL051W"; exon_number "1"; gene_name "MST27"; gene_source "SGD"; gene_biotype "protein_coding"; transcript_name "MST27"; transcript_source "SGD"; transcript_biotype "protein_coding";
VII	SGD	gene	405753	406794	.	+	.	gene_id "YGL050W"; gene_name "TYW3"; gene_source "SGD"; gene_biotype "protein_coding";
VII	SGD	transcript	405753	406794	.	+	.	gene_id "YGL050W"; transcript_id "YGL050W"; gene_name "TYW3"; gene_source "SGD"; gene_biotype "protein_coding"; transcript_name "TYW3"; transcript_source "SGD"; transcript_biotype "protein_coding";
VII	SGD	exon	405753	406794	.	+	.	gene_id "YGL050W"; transcript_id "YGL050W"; exon_number "1"; gene_name "TYW3"; gene_source "SGD"; gene_biotype "protein_coding"; transcript_name "TYW3"; transcript_source "SGD"; transcript_biotype "protein_coding"; exon_id "YGL050W.1";
VII	SGD	CDS	405776	406594	.	+	0	gene_id "YGL050W"; transcript_id "YGL050W"; exon_number "1"; gene_name "TYW3"; gene_source "SGD"; gene_biotype "protein_coding"; transcript_name "TYW3"; transcript_source "SGD"; transcript_biotype "protein_coding"; protein_id "YGL050W"; protein_version "1";
VII	SGD	start_codon	405776	405778	.	+	0	gene_id "YGL050W"; transcript_id "YGL050W"; exon_number "1"; gene_name "TYW3"; gene_source "SGD"; gene_biotype "protein_coding"; transcript_name "TYW3"; transcript_source "SGD"; transcript_biotype "protein_coding";
VII	SGD	stop_codon	406595	406597	.	+	0	gene_id "YGL050W"; transcript_id "YGL050W"; exon_number "1"; gene_name "TYW3"; gene_source "SGD"; gene_biotype "protein_coding"; transcript_name "TYW3"; transcript_source "SGD"; transcript_biotype "protein_coding";
VII	SGD	gene	406693	409778	.	-	.	gene_id "YGL049C"; gene_name "TIF4632"; gene_source "SGD"; gene_biotype "protein_coding";
VII	SGD	transcript	406693	409778	.	-	.	gene_id "YGL049C"; transcript_id "YGL049C"; gene_name "TIF4632"; gene_source "SGD"; gene_biotype "protein_coding"; transcript_name "TIF4632"; transcript_source "SGD"; transcript_biotype "protein_coding";
VII	SGD	exon	406693	409778	.	-	.	gene_id "YGL049C"; transcript_id "YGL049C"; exon_number "1"; gene_name "TIF4632"; gene_source "SGD"; gene_biotype "protein_coding"; transcript_name "TIF4632"; transcript_source "SGD"; transcript_biotype "protein_coding"; exon_id "YGL049C.1";
VII	SGD	CDS	406863	409604	.	-	0	gene_id "YGL049C"; transcript_id "YGL049C"; exon_number "1"; gene_name "TIF4632"; gene_source "SGD"; gene_biotype "protein_coding"; transcript_name "TIF4632"; transcript_source "SGD"; transcript_biotype "protein_coding"; protein_id "YGL049C"; protein_version "1";
VII	SGD	start_codon	409602	409604	.	-	0	gene_id "YGL049C"; transcript_id "YGL049C"; exon_number "1"; gene_name "TIF4632"; gene_source "SGD"; gene_biotype "protein_coding"; transcript_name "TIF4632"; transcript_source "SGD"; transcript_biotype "protein_coding";
VII	SGD	stop_codon	406860	406862	.	-	0	gene_id "YGL049C"; transcript_id "YGL049C"; exon_number "1"; gene_name "TIF4632"; gene_source "SGD"; gene_biotype "protein_coding"; transcript_name "TIF4632"; transcript_source "SGD"; transcript_biotype "protein_coding";
VII	SGD	gene	409957	411346	.	-	.	gene_id "YGL048C"; gene_name "RPT6"; gene_source "SGD"; gene_biotype "protein_coding";
VII	SGD	transcript	409957	411346	.	-	.	gene_id "YGL048C"; transcript_id "YGL048C"; gene_name "RPT6"; gene_source "SGD"; gene_biotype "protein_coding"; transcript_name "RPT6"; transcript_source "SGD"; transcript_biotype "protein_coding";
VII	SGD	exon	409957	411346	.	-	.	gene_id "YGL048C"; transcript_id "YGL048C"; exon_number "1"; gene_name "RPT6"; gene_source "SGD"; gene_biotype "protein_coding"; transcript_name "RPT6"; transcript_source "SGD"; transcript_biotype "protein_coding"; exon_id "YGL048C.1";
VII	SGD	CDS	410072	411286	.	-	0	gene_id "YGL048C"; transcript_id "YGL048C"; exon_number "1"; gene_name "RPT6"; gene_source "SGD"; gene_biotype "protein_coding"; transcript_name "RPT6"; transcript_source "SGD"; transcript_biotype "protein_coding"; protein_id "YGL048C"; protein_version "1";
VII	SGD	start_codon	411284	411286	.	-	0	gene_id "YGL048C"; transcript_id "YGL048C"; exon_number "1"; gene_name "RPT6"; gene_source "SGD"; gene_biotype "protein_coding"; transcript_name "RPT6"; transcript_source "SGD"; transcript_biotype "protein_coding";
VII	SGD	stop_codon	410069	410071	.	-	0	gene_id "YGL048C"; transcript_id "YGL048C"; exon_number "1"; gene_name "RPT6"; gene_source "SGD"; gene_biotype "protein_coding"; transcript_name "RPT6"; transcript_source "SGD"; transcript_biotype "protein_coding";
VII	SGD	gene	411465	412208	.	+	.	gene_id "YGL047W"; gene_name "ALG13"; gene_source "SGD"; gene_biotype "protein_coding";
VII	SGD	transcript	411465	412208	.	+	.	gene_id "YGL047W"; transcript_id "YGL047W"; gene_name "ALG13"; gene_source "SGD"; gene_biotype "protein_coding"; transcript_name "ALG13"; transcript_source "SGD"; transcript_biotype "protein_coding";
VII	SGD	exon	411465	412208	.	+	.	gene_id "YGL047W"; transcript_id "YGL047W"; exon_number "1"; gene_name "ALG13"; gene_source "SGD"; gene_biotype "protein_coding"; transcript_name "ALG13"; transcript_source "SGD"; transcript_biotype "protein_coding"; exon_id "YGL047W.1";
VII	SGD	CDS	411552	412157	.	+	0	gene_id "YGL047W"; transcript_id "YGL047W"; exon_number "1"; gene_name "ALG13"; gene_source "SGD"; gene_biotype "protein_coding"; transcript_name "ALG13"; transcript_source "SGD"; transcript_biotype "protein_coding"; protein_id "YGL047W"; protein_version "1";
VII	SGD	start_codon	411552	411554	.	+	0	gene_id "YGL047W"; transcript_id "YGL047W"; exon_number "1"; gene_name "ALG13"; gene_source "SGD"; gene_biotype "protein_coding"; transcript_name "ALG13"; transcript_source "SGD"; transcript_biotype "protein_coding";
VII	SGD	stop_codon	412158	412160	.	+	0	gene_id "YGL047W"; transcript_id "YGL047W"; exon_number "1"; gene_name "ALG13"; gene_source "SGD"; gene_biotype "protein_coding"; transcript_name "ALG13"; transcript_source "SGD"; transcript_biotype "protein_coding";
VII	SGD	gene	414102	415730	.	+	.	gene_id "YGL045W"; gene_name "RIM8"; gene_source "SGD"; gene_biotype "protein_coding";
VII	SGD	transcript	414102	415730	.	+	.	gene_id "YGL045W"; transcript_id "YGL045W"; gene_name "RIM8"; gene_source "SGD"; gene_biotype "protein_coding"; transcript_name "RIM8"; transcript_source "SGD"; transcript_biotype "protein_coding";
VII	SGD	exon	414102	415730	.	+	.	gene_id "YGL045W"; transcript_id "YGL045W"; exon_number "1"; gene_name "RIM8"; gene_source "SGD"; gene_biotype "protein_coding"; transcript_name "RIM8"; transcript_source "SGD"; transcript_biotype "protein_coding"; exon_id "YGL045W.1";
VII	SGD	CDS	414102	415727	.	+	0	gene_id "YGL045W"; transcript_id "YGL045W"; exon_number "1"; gene_name "RIM8"; gene_source "SGD"; gene_biotype "protein_coding"; transcript_name "RIM8"; transcript_source "SGD"; transcript_biotype "protein_coding"; protein_id "YGL045W"; protein_version "1";
VII	SGD	start_codon	414102	414104	.	+	0	gene_id "YGL045W"; transcript_id "YGL045W"; exon_number "1"; gene_name "RIM8"; gene_source "SGD"; gene_biotype "protein_coding"; transcript_name "RIM8"; transcript_source "SGD"; transcript_biotype "protein_coding";
VII	SGD	stop_codon	415728	415730	.	+	0	gene_id "YGL045W"; transcript_id "YGL045W"; exon_number "1"; gene_name "RIM8"; gene_source "SGD"; gene_biotype "protein_coding"; transcript_name "RIM8"; transcript_source "SGD"; transcript_biotype "protein_coding";
VII	SGD	gene	415860	417263	.	-	.	gene_id "YGL044C"; gene_name "RNA15"; gene_source "SGD"; gene_biotype "protein_coding";
VII	SGD	transcript	415860	417263	.	-	.	gene_id "YGL044C"; transcript_id "YGL044C"; gene_name "RNA15"; gene_source "SGD"; gene_biotype "protein_coding"; transcript_name "RNA15"; transcript_source "SGD"; transcript_biotype "protein_coding";
VII	SGD	exon	415860	417263	.	-	.	gene_id "YGL044C"; transcript_id "YGL044C"; exon_number "1"; gene_name "RNA15"; gene_source "SGD"; gene_biotype "protein_coding"; transcript_name "RNA15"; transcript_source "SGD"; transcript_biotype "protein_coding"; exon_id "YGL044C.1";
VII	SGD	CDS	416149	417036	.	-	0	gene_id "YGL044C"; transcript_id "YGL044C"; exon_number "1"; gene_name "RNA15"; gene_source "SGD"; gene_biotype "protein_coding"; transcript_name "RNA15"; transcript_source "SGD"; transcript_biotype "protein_coding"; protein_id "YGL044C"; protein_version "1";
VII	SGD	start_codon	417034	417036	.	-	0	gene_id "YGL044C"; transcript_id "YGL044C"; exon_number "1"; gene_name "RNA15"; gene_source "SGD"; gene_biotype "protein_coding"; transcript_name "RNA15"; transcript_source "SGD"; transcript_biotype "protein_coding";
VII	SGD	stop_codon	416146	416148	.	-	0	gene_id "YGL044C"; transcript_id "YGL044C"; exon_number "1"; gene_name "RNA15"; gene_source "SGD"; gene_biotype "protein_coding"; transcript_name "RNA15"; transcript_source "SGD"; transcript_biotype "protein_coding";
VII	SGD	gene	417461	418691	.	+	.	gene_id "YGL043W"; gene_name "DST1"; gene_source "SGD"; gene_biotype "protein_coding";
VII	SGD	transcript	417461	418691	.	+	.	gene_id "YGL043W"; transcript_id "YGL043W"; gene_name "DST1"; gene_source "SGD"; gene_biotype "protein_coding"; transcript_name "DST1"; transcript_source "SGD"; transcript_biotype "protein_coding";
VII	SGD	exon	417461	418691	.	+	.	gene_id "YGL043W"; transcript_id "YGL043W"; exon_number "1"; gene_name "DST1"; gene_source "SGD"; gene_biotype "protein_coding"; transcript_name "DST1"; transcript_source "SGD"; transcript_biotype "protein_coding"; exon_id "YGL043W.1";
VII	SGD	CDS	417483	418409	.	+	0	gene_id "YGL043W"; transcript_id "YGL043W"; exon_number "1"; gene_name "DST1"; gene_source "SGD"; gene_biotype "protein_coding"; transcript_name "DST1"; transcript_source "SGD"; transcript_biotype "protein_coding"; protein_id "YGL043W"; protein_version "1";
VII	SGD	start_codon	417483	417485	.	+	0	gene_id "YGL043W"; transcript_id "YGL043W"; exon_number "1"; gene_name "DST1"; gene_source "SGD"; gene_biotype "protein_coding"; transcript_name "DST1"; transcript_source "SGD"; transcript_biotype "protein_coding";
VII	SGD	stop_codon	418410	418412	.	+	0	gene_id "YGL043W"; transcript_id "YGL043W"; exon_number "1"; gene_name "DST1"; gene_source "SGD"; gene_biotype "protein_coding"; transcript_name "DST1"; transcript_source "SGD"; transcript_biotype "protein_coding";
VII	SGD	gene	418288	418593	.	-	.	gene_id "YGL042C"; gene_source "SGD"; gene_biotype "protein_coding";
VII	SGD	transcript	418288	418593	.	-	.	gene_id "YGL042C"; transcript_id "YGL042C"; gene_source "SGD"; gene_biotype "protein_coding"; transcript_source "SGD"; transcript_biotype "protein_coding";
VII	SGD	exon	418288	418593	.	-	.	gene_id "YGL042C"; transcript_id "YGL042C"; exon_number "1"; gene_source "SGD"; gene_biotype "protein_coding"; transcript_source "SGD"; transcript_biotype "protein_coding"; exon_id "YGL042C.1";
VII	SGD	CDS	418291	418593	.	-	0	gene_id "YGL042C"; transcript_id "YGL042C"; exon_number "1"; gene_source "SGD"; gene_biotype "protein_coding"; transcript_source "SGD"; transcript_biotype "protein_coding"; protein_id "YGL042C"; protein_version "1";
VII	SGD	start_codon	418591	418593	.	-	0	gene_id "YGL042C"; transcript_id "YGL042C"; exon_number "1"; gene_source "SGD"; gene_biotype "protein_coding"; transcript_source "SGD"; transcript_biotype "protein_coding";
VII	SGD	stop_codon	418288	418290	.	-	0	gene_id "YGL042C"; transcript_id "YGL042C"; exon_number "1"; gene_source "SGD"; gene_biotype "protein_coding"; transcript_source "SGD"; transcript_biotype "protein_coding";
VII	SGD	gene	418704	418886	.	-	.	gene_id "YGL041C-B"; gene_source "SGD"; gene_biotype "protein_coding";
VII	SGD	transcript	418704	418886	.	-	.	gene_id "YGL041C-B"; transcript_id "YGL041C-B"; gene_source "SGD"; gene_biotype "protein_coding"; transcript_source "SGD"; transcript_biotype "protein_coding";
VII	SGD	exon	418704	418886	.	-	.	gene_id "YGL041C-B"; transcript_id "YGL041C-B"; exon_number "1"; gene_source "SGD"; gene_biotype "protein_coding"; transcript_source "SGD"; transcript_biotype "protein_coding"; exon_id "YGL041C-B.1";
VII	SGD	CDS	418707	418886	.	-	0	gene_id "YGL041C-B"; transcript_id "YGL041C-B"; exon_number "1"; gene_source "SGD"; gene_biotype "protein_coding"; transcript_source "SGD"; transcript_biotype "protein_coding"; protein_id "YGL041C-B"; protein_version "1";
VII	SGD	start_codon	418884	418886	.	-	0	gene_id "YGL041C-B"; transcript_id "YGL041C-B"; exon_number "1"; gene_source "SGD"; gene_biotype "protein_coding"; transcript_source "SGD"; transcript_biotype "protein_coding";
VII	SGD	stop_codon	418704	418706	.	-	0	gene_id "YGL041C-B"; transcript_id "YGL041C-B"; exon_number "1"; gene_source "SGD"; gene_biotype "protein_coding"; transcript_source "SGD"; transcript_biotype "protein_coding";
VII	SGD	gene	418791	419460	.	+	.	gene_id "YGL041W-A"; gene_source "SGD"; gene_biotype "protein_coding";
VII	SGD	transcript	418791	419460	.	+	.	gene_id "YGL041W-A"; transcript_id "YGL041W-A"; gene_source "SGD"; gene_biotype "protein_coding"; transcript_source "SGD"; transcript_biotype "protein_coding";
VII	SGD	exon	418791	419460	.	+	.	gene_id "YGL041W-A"; transcript_id "YGL041W-A"; exon_number "1"; gene_source "SGD"; gene_biotype "protein_coding"; transcript_source "SGD"; transcript_biotype "protein_coding"; exon_id "YGL041W-A.1";
VII	SGD	CDS	418825	419286	.	+	0	gene_id "YGL041W-A"; transcript_id "YGL041W-A"; exon_number "1"; gene_source "SGD"; gene_biotype "protein_coding"; transcript_source "SGD"; transcript_biotype "protein_coding"; protein_id "YGL041W-A"; protein_version "1";
VII	SGD	start_codon	418825	418827	.	+	0	gene_id "YGL041W-A"; transcript_id "YGL041W-A"; exon_number "1"; gene_source "SGD"; gene_biotype "protein_coding"; transcript_source "SGD"; transcript_biotype "protein_coding";
VII	SGD	stop_codon	419287	419289	.	+	0	gene_id "YGL041W-A"; transcript_id "YGL041W-A"; exon_number "1"; gene_source "SGD"; gene_biotype "protein_coding"; transcript_source "SGD"; transcript_biotype "protein_coding";
VII	SGD	gene	419022	419225	.	-	.	gene_id "YGL041C"; gene_source "SGD"; gene_biotype "protein_coding";
VII	SGD	transcript	419022	419225	.	-	.	gene_id "YGL041C"; transcript_id "YGL041C"; gene_source "SGD"; gene_biotype "protein_coding"; transcript_source "SGD"; transcript_biotype "protein_coding";
VII	SGD	exon	419022	419225	.	-	.	gene_id "YGL041C"; transcript_id "YGL041C"; exon_number "1"; gene_source "SGD"; gene_biotype "protein_coding"; transcript_source "SGD"; transcript_biotype "protein_coding"; exon_id "YGL041C.1";
VII	SGD	CDS	419025	419225	.	-	0	gene_id "YGL041C"; transcript_id "YGL041C"; exon_number "1"; gene_source "SGD"; gene_biotype "protein_coding"; transcript_source "SGD"; transcript_biotype "protein_coding"; protein_id "YGL041C"; protein_version "1";
VII	SGD	start_codon	419223	419225	.	-	0	gene_id "YGL041C"; transcript_id "YGL041C"; exon_number "1"; gene_source "SGD"; gene_biotype "protein_coding"; transcript_source "SGD"; transcript_biotype "protein_coding";
VII	SGD	stop_codon	419022	419024	.	-	0	gene_id "YGL041C"; transcript_id "YGL041C"; exon_number "1"; gene_source "SGD"; gene_biotype "protein_coding"; transcript_source "SGD"; transcript_biotype "protein_coding";
VII	SGD	gene	419295	420631	.	-	.	gene_id "YGL040C"; gene_name "HEM2"; gene_source "SGD"; gene_biotype "protein_coding";
VII	SGD	transcript	419295	420631	.	-	.	gene_id "YGL040C"; transcript_id "YGL040C"; gene_name "HEM2"; gene_source "SGD"; gene_biotype "protein_coding"; transcript_name "HEM2"; transcript_source "SGD"; transcript_biotype "protein_coding";
VII	SGD	exon	419295	420631	.	-	.	gene_id "YGL040C"; transcript_id "YGL040C"; exon_number "1"; gene_name "HEM2"; gene_source "SGD"; gene_biotype "protein_coding"; transcript_name "HEM2"; transcript_source "SGD"; transcript_biotype "protein_coding"; exon_id "YGL040C.1";
VII	SGD	CDS	419530	420555	.	-	0	gene_id "YGL040C"; transcript_id "YGL040C"; exon_number "1"; gene_name "HEM2"; gene_source "SGD"; gene_biotype "protein_coding"; transcript_name "HEM2"; transcript_source "SGD"; transcript_biotype "protein_coding"; protein_id "YGL040C"; protein_version "1";
VII	SGD	start_codon	420553	420555	.	-	0	gene_id "YGL040C"; transcript_id "YGL040C"; exon_number "1"; gene_name "HEM2"; gene_source "SGD"; gene_biotype "protein_coding"; transcript_name "HEM2"; transcript_source "SGD"; transcript_biotype "protein_coding";
VII	SGD	stop_codon	419527	419529	.	-	0	gene_id "YGL040C"; transcript_id "YGL040C"; exon_number "1"; gene_name "HEM2"; gene_source "SGD"; gene_biotype "protein_coding"; transcript_name "HEM2"; transcript_source "SGD"; transcript_biotype "protein_coding";
VII	SGD	gene	423820	425129	.	+	.	gene_id "YGL039W"; gene_source "SGD"; gene_biotype "protein_coding";
VII	SGD	transcript	423820	425129	.	+	.	gene_id "YGL039W"; transcript_id "YGL039W"; gene_source "SGD"; gene_biotype "protein_coding"; transcript_source "SGD"; transcript_biotype "protein_coding";
VII	SGD	exon	423820	425129	.	+	.	gene_id "YGL039W"; transcript_id "YGL039W"; exon_number "1"; gene_source "SGD"; gene_biotype "protein_coding"; transcript_source "SGD"; transcript_biotype "protein_coding"; exon_id "YGL039W.1";
VII	SGD	CDS	423961	425004	.	+	0	gene_id "YGL039W"; transcript_id "YGL039W"; exon_number "1"; gene_source "SGD"; gene_biotype "protein_coding"; transcript_source "SGD"; transcript_biotype "protein_coding"; protein_id "YGL039W"; protein_version "1";
VII	SGD	start_codon	423961	423963	.	+	0	gene_id "YGL039W"; transcript_id "YGL039W"; exon_number "1"; gene_source "SGD"; gene_biotype "protein_coding"; transcript_source "SGD"; transcript_biotype "protein_coding";
VII	SGD	stop_codon	425005	425007	.	+	0	gene_id "YGL039W"; transcript_id "YGL039W"; exon_number "1"; gene_source "SGD"; gene_biotype "protein_coding"; transcript_source "SGD"; transcript_biotype "protein_coding";
VII	SGD	gene	424958	426955	.	-	.	gene_id "YGL038C"; gene_name "OCH1"; gene_source "SGD"; gene_biotype "protein_coding";
VII	SGD	transcript	424958	426955	.	-	.	gene_id "YGL038C"; transcript_id "YGL038C"; gene_name "OCH1"; gene_source "SGD"; gene_biotype "protein_coding"; transcript_name "OCH1"; transcript_source "SGD"; transcript_biotype "protein_coding";
VII	SGD	exon	424958	426955	.	-	.	gene_id "YGL038C"; transcript_id "YGL038C"; exon_number "1"; gene_name "OCH1"; gene_source "SGD"; gene_biotype "protein_coding"; transcript_name "OCH1"; transcript_source "SGD"; transcript_biotype "protein_coding"; exon_id "YGL038C.1";
VII	SGD	CDS	425365	426804	.	-	0	gene_id "YGL038C"; transcript_id "YGL038C"; exon_number "1"; gene_name "OCH1"; gene_source "SGD"; gene_biotype "protein_coding"; transcript_name "OCH1"; transcript_source "SGD"; transcript_biotype "protein_coding"; protein_id "YGL038C"; protein_version "1";
VII	SGD	start_codon	426802	426804	.	-	0	gene_id "YGL038C"; transcript_id "YGL038C"; exon_number "1"; gene_name "OCH1"; gene_source "SGD"; gene_biotype "protein_coding"; transcript_name "OCH1"; transcript_source "SGD"; transcript_biotype "protein_coding";
VII	SGD	stop_codon	425362	425364	.	-	0	gene_id "YGL038C"; transcript_id "YGL038C"; exon_number "1"; gene_name "OCH1"; gene_source "SGD"; gene_biotype "protein_coding"; transcript_name "OCH1"; transcript_source "SGD"; transcript_biotype "protein_coding";
VII	SGD	gene	427147	428056	.	-	.	gene_id "YGL037C"; gene_name "PNC1"; gene_source "SGD"; gene_biotype "protein_coding";
VII	SGD	transcript	427147	428056	.	-	.	gene_id "YGL037C"; transcript_id "YGL037C"; gene_name "PNC1"; gene_source "SGD"; gene_biotype "protein_coding"; transcript_name "PNC1"; transcript_source "SGD"; transcript_biotype "protein_coding";
VII	SGD	exon	427147	428056	.	-	.	gene_id "YGL037C"; transcript_id "YGL037C"; exon_number "1"; gene_name "PNC1"; gene_source "SGD"; gene_biotype "protein_coding"; transcript_name "PNC1"; transcript_source "SGD"; transcript_biotype "protein_coding"; exon_id "YGL037C.1";
VII	SGD	CDS	427300	427947	.	-	0	gene_id "YGL037C"; transcript_id "YGL037C"; exon_number "1"; gene_name "PNC1"; gene_source "SGD"; gene_biotype "protein_coding"; transcript_name "PNC1"; transcript_source "SGD"; transcript_biotype "protein_coding"; protein_id "YGL037C"; protein_version "1";
VII	SGD	start_codon	427945	427947	.	-	0	gene_id "YGL037C"; transcript_id "YGL037C"; exon_number "1"; gene_name "PNC1"; gene_source "SGD"; gene_biotype "protein_coding"; transcript_name "PNC1"; transcript_source "SGD"; transcript_biotype "protein_coding";
VII	SGD	stop_codon	427297	427299	.	-	0	gene_id "YGL037C"; transcript_id "YGL037C"; exon_number "1"; gene_name "PNC1"; gene_source "SGD"; gene_biotype "protein_coding"; transcript_name "PNC1"; transcript_source "SGD"; transcript_biotype "protein_coding";
VII	SGD	gene	428601	431330	.	+	.	gene_id "YGL036W"; gene_source "SGD"; gene_biotype "protein_coding";
VII	SGD	transcript	428601	431330	.	+	.	gene_id "YGL036W"; transcript_id "YGL036W"; gene_source "SGD"; gene_biotype "protein_coding"; transcript_source "SGD"; transcript_biotype "protein_coding";
VII	SGD	exon	428601	431330	.	+	.	gene_id "YGL036W"; transcript_id "YGL036W"; exon_number "1"; gene_source "SGD"; gene_biotype "protein_coding"; transcript_source "SGD"; transcript_biotype "protein_coding"; exon_id "YGL036W.1";
VII	SGD	CDS	428601	431327	.	+	0	gene_id "YGL036W"; transcript_id "YGL036W"; exon_number "1"; gene_source "SGD"; gene_biotype "protein_coding"; transcript_source "SGD"; transcript_biotype "protein_coding"; protein_id "YGL036W"; protein_version "1";
VII	SGD	start_codon	428601	428603	.	+	0	gene_id "YGL036W"; transcript_id "YGL036W"; exon_number "1"; gene_source "SGD"; gene_biotype "protein_coding"; transcript_source "SGD"; transcript_biotype "protein_coding";
VII	SGD	stop_codon	431328	431330	.	+	0	gene_id "YGL036W"; transcript_id "YGL036W"; exon_number "1"; gene_source "SGD"; gene_biotype "protein_coding"; transcript_source "SGD"; transcript_biotype "protein_coding";
VII	SGD	gene	431548	433062	.	-	.	gene_id "YGL035C"; gene_name "MIG1"; gene_source "SGD"; gene_biotype "protein_coding";
VII	SGD	transcript	431548	433062	.	-	.	gene_id "YGL035C"; transcript_id "YGL035C"; gene_name "MIG1"; gene_source "SGD"; gene_biotype "protein_coding"; transcript_name "MIG1"; transcript_source "SGD"; transcript_biotype "protein_coding";
VII	SGD	exon	431548	433062	.	-	.	gene_id "YGL035C"; transcript_id "YGL035C"; exon_number "1"; gene_name "MIG1"; gene_source "SGD"; gene_biotype "protein_coding"; transcript_name "MIG1"; transcript_source "SGD"; transcript_biotype "protein_coding"; exon_id "YGL035C.1";
VII	SGD	CDS	431551	433062	.	-	0	gene_id "YGL035C"; transcript_id "YGL035C"; exon_number "1"; gene_name "MIG1"; gene_source "SGD"; gene_biotype "protein_coding"; transcript_name "MIG1"; transcript_source "SGD"; transcript_biotype "protein_coding"; protein_id "YGL035C"; protein_version "1";
VII	SGD	start_codon	433060	433062	.	-	0	gene_id "YGL035C"; transcript_id "YGL035C"; exon_number "1"; gene_name "MIG1"; gene_source "SGD"; gene_biotype "protein_coding"; transcript_name "MIG1"; transcript_source "SGD"; transcript_biotype "protein_coding";
VII	SGD	stop_codon	431548	431550	.	-	0	gene_id "YGL035C"; transcript_id "YGL035C"; exon_number "1"; gene_name "MIG1"; gene_source "SGD"; gene_biotype "protein_coding"; transcript_name "MIG1"; transcript_source "SGD"; transcript_biotype "protein_coding";
VII	SGD	gene	433214	433579	.	-	.	gene_id "YGL034C"; gene_source "SGD"; gene_biotype "protein_coding";
VII	SGD	transcript	433214	433579	.	-	.	gene_id "YGL034C"; transcript_id "YGL034C"; gene_source "SGD"; gene_biotype "protein_coding"; transcript_source "SGD"; transcript_biotype "protein_coding";
VII	SGD	exon	433214	433579	.	-	.	gene_id "YGL034C"; transcript_id "YGL034C"; exon_number "1"; gene_source "SGD"; gene_biotype "protein_coding"; transcript_source "SGD"; transcript_biotype "protein_coding"; exon_id "YGL034C.1";
VII	SGD	CDS	433217	433579	.	-	0	gene_id "YGL034C"; transcript_id "YGL034C"; exon_number "1"; gene_source "SGD"; gene_biotype "protein_coding"; transcript_source "SGD"; transcript_biotype "protein_coding"; protein_id "YGL034C"; protein_version "1";
VII	SGD	start_codon	433577	433579	.	-	0	gene_id "YGL034C"; transcript_id "YGL034C"; exon_number "1"; gene_source "SGD"; gene_biotype "protein_coding"; transcript_source "SGD"; transcript_biotype "protein_coding";
VII	SGD	stop_codon	433214	433216	.	-	0	gene_id "YGL034C"; transcript_id "YGL034C"; exon_number "1"; gene_source "SGD"; gene_biotype "protein_coding"; transcript_source "SGD"; transcript_biotype "protein_coding";
VII	SGD	gene	435625	436351	.	+	.	gene_id "YGL033W"; gene_name "HOP2"; gene_source "SGD"; gene_biotype "protein_coding";
VII	SGD	transcript	435625	436351	.	+	.	gene_id "YGL033W"; transcript_id "YGL033W"; gene_name "HOP2"; gene_source "SGD"; gene_biotype "protein_coding"; transcript_name "HOP2"; transcript_source "SGD"; transcript_biotype "protein_coding";
VII	SGD	exon	435625	435679	.	+	.	gene_id "YGL033W"; transcript_id "YGL033W"; exon_number "1"; gene_name "HOP2"; gene_source "SGD"; gene_biotype "protein_coding"; transcript_name "HOP2"; transcript_source "SGD"; transcript_biotype "protein_coding"; exon_id "YGL033W.1";
VII	SGD	CDS	435625	435679	.	+	0	gene_id "YGL033W"; transcript_id "YGL033W"; exon_number "1"; gene_name "HOP2"; gene_source "SGD"; gene_biotype "protein_coding"; transcript_name "HOP2"; transcript_source "SGD"; transcript_biotype "protein_coding"; protein_id "YGL033W"; protein_version "1";
VII	SGD	start_codon	435625	435627	.	+	0	gene_id "YGL033W"; transcript_id "YGL033W"; exon_number "1"; gene_name "HOP2"; gene_source "SGD"; gene_biotype "protein_coding"; transcript_name "HOP2"; transcript_source "SGD"; transcript_biotype "protein_coding";
VII	SGD	exon	435750	436351	.	+	.	gene_id "YGL033W"; transcript_id "YGL033W"; exon_number "2"; gene_name "HOP2"; gene_source "SGD"; gene_biotype "protein_coding"; transcript_name "HOP2"; transcript_source "SGD"; transcript_biotype "protein_coding"; exon_id "YGL033W.2";
VII	SGD	CDS	435750	436351	.	+	1	gene_id "YGL033W"; transcript_id "YGL033W"; exon_number "2"; gene_name "HOP2"; gene_source "SGD"; gene_biotype "protein_coding"; transcript_name "HOP2"; transcript_source "SGD"; transcript_biotype "protein_coding"; protein_id "YGL033W"; protein_version "1";
VII	SGD	gene	436570	436833	.	-	.	gene_id "YGL032C"; gene_name "AGA2"; gene_source "SGD"; gene_biotype "protein_coding";
VII	SGD	transcript	436570	436833	.	-	.	gene_id "YGL032C"; transcript_id "YGL032C"; gene_name "AGA2"; gene_source "SGD"; gene_biotype "protein_coding"; transcript_name "AGA2"; transcript_source "SGD"; transcript_biotype "protein_coding";
VII	SGD	exon	436570	436833	.	-	.	gene_id "YGL032C"; transcript_id "YGL032C"; exon_number "1"; gene_name "AGA2"; gene_source "SGD"; gene_biotype "protein_coding"; transcript_name "AGA2"; transcript_source "SGD"; transcript_biotype "protein_coding"; exon_id "YGL032C.1";
VII	SGD	CDS	436573	436833	.	-	0	gene_id "YGL032C"; transcript_id "YGL032C"; exon_number "1"; gene_name "AGA2"; gene_source "SGD"; gene_biotype "protein_coding"; transcript_name "AGA2"; transcript_source "SGD"; transcript_biotype "protein_coding"; protein_id "YGL032C"; protein_version "1";
VII	SGD	start_codon	436831	436833	.	-	0	gene_id "YGL032C"; transcript_id "YGL032C"; exon_number "1"; gene_name "AGA2"; gene_source "SGD"; gene_biotype "protein_coding"; transcript_name "AGA2"; transcript_source "SGD"; transcript_biotype "protein_coding";
VII	SGD	stop_codon	436570	436572	.	-	0	gene_id "YGL032C"; transcript_id "YGL032C"; exon_number "1"; gene_name "AGA2"; gene_source "SGD"; gene_biotype "protein_coding"; transcript_name "AGA2"; transcript_source "SGD"; transcript_biotype "protein_coding";
VII	SGD	gene	437236	438458	.	-	.	gene_id "YGL031C"; gene_name "RPL24A"; gene_source "SGD"; gene_biotype "protein_coding";
VII	SGD	transcript	437236	438458	.	-	.	gene_id "YGL031C"; transcript_id "YGL031C"; gene_name "RPL24A"; gene_source "SGD"; gene_biotype "protein_coding"; transcript_name "RPL24A"; transcript_source "SGD"; transcript_biotype "protein_coding";
VII	SGD	exon	437236	438458	.	-	.	gene_id "YGL031C"; transcript_id "YGL031C"; exon_number "1"; gene_name "RPL24A"; gene_source "SGD"; gene_biotype "protein_coding"; transcript_name "RPL24A"; transcript_source "SGD"; transcript_biotype "protein_coding"; exon_id "YGL031C.1";
VII	SGD	CDS	437470	437934	.	-	0	gene_id "YGL031C"; transcript_id "YGL031C"; exon_number "1"; gene_name "RPL24A"; gene_source "SGD"; gene_biotype "protein_coding"; transcript_name "RPL24A"; transcript_source "SGD"; transcript_biotype "protein_coding"; protein_id "YGL031C"; protein_version "1";
VII	SGD	start_codon	437932	437934	.	-	0	gene_id "YGL031C"; transcript_id "YGL031C"; exon_number "1"; gene_name "RPL24A"; gene_source "SGD"; gene_biotype "protein_coding"; transcript_name "RPL24A"; transcript_source "SGD"; transcript_biotype "protein_coding";
VII	SGD	stop_codon	437467	437469	.	-	0	gene_id "YGL031C"; transcript_id "YGL031C"; exon_number "1"; gene_name "RPL24A"; gene_source "SGD"; gene_biotype "protein_coding"; transcript_name "RPL24A"; transcript_source "SGD"; transcript_biotype "protein_coding";
VII	SGD	gene	438982	439872	.	+	.	gene_id "YGL030W"; gene_name "RPL30"; gene_source "SGD"; gene_biotype "protein_coding";
VII	SGD	transcript	438982	439872	.	+	.	gene_id "YGL030W"; transcript_id "YGL030W"; gene_name "RPL30"; gene_source "SGD"; gene_biotype "protein_coding"; transcript_name "RPL30"; transcript_source "SGD"; transcript_biotype "protein_coding";
VII	SGD	exon	438982	439093	.	+	.	gene_id "YGL030W"; transcript_id "YGL030W"; exon_number "1"; gene_name "RPL30"; gene_source "SGD"; gene_biotype "protein_coding"; transcript_name "RPL30"; transcript_source "SGD"; transcript_biotype "protein_coding"; exon_id "YGL030W.1";
VII	SGD	CDS	439091	439093	.	+	0	gene_id "YGL030W"; transcript_id "YGL030W"; exon_number "1"; gene_name "RPL30"; gene_source "SGD"; gene_biotype "protein_coding"; transcript_name "RPL30"; transcript_source "SGD"; transcript_biotype "protein_coding"; protein_id "YGL030W"; protein_version "1";
VII	SGD	start_codon	439091	439093	.	+	0	gene_id "YGL030W"; transcript_id "YGL030W"; exon_number "1"; gene_name "RPL30"; gene_source "SGD"; gene_biotype "protein_coding"; transcript_name "RPL30"; transcript_source "SGD"; transcript_biotype "protein_coding";
VII	SGD	exon	439324	439872	.	+	.	gene_id "YGL030W"; transcript_id "YGL030W"; exon_number "2"; gene_name "RPL30"; gene_source "SGD"; gene_biotype "protein_coding"; transcript_name "RPL30"; transcript_source "SGD"; transcript_biotype "protein_coding"; exon_id "YGL030W.2";
VII	SGD	CDS	439324	439635	.	+	0	gene_id "YGL030W"; transcript_id "YGL030W"; exon_number "2"; gene_name "RPL30"; gene_source "SGD"; gene_biotype "protein_coding"; transcript_name "RPL30"; transcript_source "SGD"; transcript_biotype "protein_coding"; protein_id "YGL030W"; protein_version "1";
VII	SGD	stop_codon	439636	439638	.	+	0	gene_id "YGL030W"; transcript_id "YGL030W"; exon_number "2"; gene_name "RPL30"; gene_source "SGD"; gene_biotype "protein_coding"; transcript_name "RPL30"; transcript_source "SGD"; transcript_biotype "protein_coding";
VII	SGD	gene	439991	440606	.	+	.	gene_id "YGL029W"; gene_name "CGR1"; gene_source "SGD"; gene_biotype "protein_coding";
VII	SGD	transcript	439991	440606	.	+	.	gene_id "YGL029W"; transcript_id "YGL029W"; gene_name "CGR1"; gene_source "SGD"; gene_biotype "protein_coding"; transcript_name "CGR1"; transcript_source "SGD"; transcript_biotype "protein_coding";
VII	SGD	exon	439991	440606	.	+	.	gene_id "YGL029W"; transcript_id "YGL029W"; exon_number "1"; gene_name "CGR1"; gene_source "SGD"; gene_biotype "protein_coding"; transcript_name "CGR1"; transcript_source "SGD"; transcript_biotype "protein_coding"; exon_id "YGL029W.1";
VII	SGD	CDS	440063	440422	.	+	0	gene_id "YGL029W"; transcript_id "YGL029W"; exon_number "1"; gene_name "CGR1"; gene_source "SGD"; gene_biotype "protein_coding"; transcript_name "CGR1"; transcript_source "SGD"; transcript_biotype "protein_coding"; protein_id "YGL029W"; protein_version "1";
VII	SGD	start_codon	440063	440065	.	+	0	gene_id "YGL029W"; transcript_id "YGL029W"; exon_number "1"; gene_name "CGR1"; gene_source "SGD"; gene_biotype "protein_coding"; transcript_name "CGR1"; transcript_source "SGD"; transcript_biotype "protein_coding";
VII	SGD	stop_codon	440423	440425	.	+	0	gene_id "YGL029W"; transcript_id "YGL029W"; exon_number "1"; gene_name "CGR1"; gene_source "SGD"; gene_biotype "protein_coding"; transcript_name "CGR1"; transcript_source "SGD"; transcript_biotype "protein_coding";
VII	SGD	gene	440982	443096	.	-	.	gene_id "YGL028C"; gene_name "SCW11"; gene_source "SGD"; gene_biotype "protein_coding";
VII	SGD	transcript	440982	443096	.	-	.	gene_id "YGL028C"; transcript_id "YGL028C"; gene_name "SCW11"; gene_source "SGD"; gene_biotype "protein_coding"; transcript_name "SCW11"; transcript_source "SGD"; transcript_biotype "protein_coding";
VII	SGD	exon	440982	443096	.	-	.	gene_id "YGL028C"; transcript_id "YGL028C"; exon_number "1"; gene_name "SCW11"; gene_source "SGD"; gene_biotype "protein_coding"; transcript_name "SCW11"; transcript_source "SGD"; transcript_biotype "protein_coding"; exon_id "YGL028C.1";
VII	SGD	CDS	441284	442909	.	-	0	gene_id "YGL028C"; transcript_id "YGL028C"; exon_number "1"; gene_name "SCW11"; gene_source "SGD"; gene_biotype "protein_coding"; transcript_name "SCW11"; transcript_source "SGD"; transcript_biotype "protein_coding"; protein_id "YGL028C"; protein_version "1";
VII	SGD	start_codon	442907	442909	.	-	0	gene_id "YGL028C"; transcript_id "YGL028C"; exon_number "1"; gene_name "SCW11"; gene_source "SGD"; gene_biotype "protein_coding"; transcript_name "SCW11"; transcript_source "SGD"; transcript_biotype "protein_coding";
VII	SGD	stop_codon	441281	441283	.	-	0	gene_id "YGL028C"; transcript_id "YGL028C"; exon_number "1"; gene_name "SCW11"; gene_source "SGD"; gene_biotype "protein_coding"; transcript_name "SCW11"; transcript_source "SGD"; transcript_biotype "protein_coding";
VII	SGD	gene	443550	446195	.	-	.	gene_id "YGL027C"; gene_name "CWH41"; gene_source "SGD"; gene_biotype "protein_coding";
VII	SGD	transcript	443550	446195	.	-	.	gene_id "YGL027C"; transcript_id "YGL027C"; gene_name "CWH41"; gene_source "SGD"; gene_biotype "protein_coding"; transcript_name "CWH41"; transcript_source "SGD"; transcript_biotype "protein_coding";
VII	SGD	exon	443550	446195	.	-	.	gene_id "YGL027C"; transcript_id "YGL027C"; exon_number "1"; gene_name "CWH41"; gene_source "SGD"; gene_biotype "protein_coding"; transcript_name "CWH41"; transcript_source "SGD"; transcript_biotype "protein_coding"; exon_id "YGL027C.1";
VII	SGD	CDS	443645	446143	.	-	0	gene_id "YGL027C"; transcript_id "YGL027C"; exon_number "1"; gene_name "CWH41"; gene_source "SGD"; gene_biotype "protein_coding"; transcript_name "CWH41"; transcript_source "SGD"; transcript_biotype "protein_coding"; protein_id "YGL027C"; protein_version "1";
VII	SGD	start_codon	446141	446143	.	-	0	gene_id "YGL027C"; transcript_id "YGL027C"; exon_number "1"; gene_name "CWH41"; gene_source "SGD"; gene_biotype "protein_coding"; transcript_name "CWH41"; transcript_source "SGD"; transcript_biotype "protein_coding";
VII	SGD	stop_codon	443642	443644	.	-	0	gene_id "YGL027C"; transcript_id "YGL027C"; exon_number "1"; gene_name "CWH41"; gene_source "SGD"; gene_biotype "protein_coding"; transcript_name "CWH41"; transcript_source "SGD"; transcript_biotype "protein_coding";
VII	SGD	gene	446252	448609	.	-	.	gene_id "YGL026C"; gene_name "TRP5"; gene_source "SGD"; gene_biotype "protein_coding";
VII	SGD	transcript	446252	448609	.	-	.	gene_id "YGL026C"; transcript_id "YGL026C"; gene_name "TRP5"; gene_source "SGD"; gene_biotype "protein_coding"; transcript_name "TRP5"; transcript_source "SGD"; transcript_biotype "protein_coding";
VII	SGD	exon	446252	448609	.	-	.	gene_id "YGL026C"; transcript_id "YGL026C"; exon_number "1"; gene_name "TRP5"; gene_source "SGD"; gene_biotype "protein_coding"; transcript_name "TRP5"; transcript_source "SGD"; transcript_biotype "protein_coding"; exon_id "YGL026C.1";
VII	SGD	CDS	446415	448535	.	-	0	gene_id "YGL026C"; transcript_id "YGL026C"; exon_number "1"; gene_name "TRP5"; gene_source "SGD"; gene_biotype "protein_coding"; transcript_name "TRP5"; transcript_source "SGD"; transcript_biotype "protein_coding"; protein_id "YGL026C"; protein_version "1";
VII	SGD	start_codon	448533	448535	.	-	0	gene_id "YGL026C"; transcript_id "YGL026C"; exon_number "1"; gene_name "TRP5"; gene_source "SGD"; gene_biotype "protein_coding"; transcript_name "TRP5"; transcript_source "SGD"; transcript_biotype "protein_coding";
VII	SGD	stop_codon	446412	446414	.	-	0	gene_id "YGL026C"; transcript_id "YGL026C"; exon_number "1"; gene_name "TRP5"; gene_source "SGD"; gene_biotype "protein_coding"; transcript_name "TRP5"; transcript_source "SGD"; transcript_biotype "protein_coding";
VII	SGD	gene	448764	449957	.	-	.	gene_id "YGL025C"; gene_name "PGD1"; gene_source "SGD"; gene_biotype "protein_coding";
VII	SGD	transcript	448764	449957	.	-	.	gene_id "YGL025C"; transcript_id "YGL025C"; gene_name "PGD1"; gene_source "SGD"; gene_biotype "protein_coding"; transcript_name "PGD1"; transcript_source "SGD"; transcript_biotype "protein_coding";
VII	SGD	exon	448764	449957	.	-	.	gene_id "YGL025C"; transcript_id "YGL025C"; exon_number "1"; gene_name "PGD1"; gene_source "SGD"; gene_biotype "protein_coding"; transcript_name "PGD1"; transcript_source "SGD"; transcript_biotype "protein_coding"; exon_id "YGL025C.1";
VII	SGD	CDS	448767	449957	.	-	0	gene_id "YGL025C"; transcript_id "YGL025C"; exon_number "1"; gene_name "PGD1"; gene_source "SGD"; gene_biotype "protein_coding"; transcript_name "PGD1"; transcript_source "SGD"; transcript_biotype "protein_coding"; protein_id "YGL025C"; protein_version "1";
VII	SGD	start_codon	449955	449957	.	-	0	gene_id "YGL025C"; transcript_id "YGL025C"; exon_number "1"; gene_name "PGD1"; gene_source "SGD"; gene_biotype "protein_coding"; transcript_name "PGD1"; transcript_source "SGD"; transcript_biotype "protein_coding";
VII	SGD	stop_codon	448764	448766	.	-	0	gene_id "YGL025C"; transcript_id "YGL025C"; exon_number "1"; gene_name "PGD1"; gene_source "SGD"; gene_biotype "protein_coding"; transcript_name "PGD1"; transcript_source "SGD"; transcript_biotype "protein_coding";
VII	SGD	gene	449788	450123	.	+	.	gene_id "YGL024W"; gene_source "SGD"; gene_biotype "protein_coding";
VII	SGD	transcript	449788	450123	.	+	.	gene_id "YGL024W"; transcript_id "YGL024W"; gene_source "SGD"; gene_biotype "protein_coding"; transcript_source "SGD"; transcript_biotype "protein_coding";
VII	SGD	exon	449788	450123	.	+	.	gene_id "YGL024W"; transcript_id "YGL024W"; exon_number "1"; gene_source "SGD"; gene_biotype "protein_coding"; transcript_source "SGD"; transcript_biotype "protein_coding"; exon_id "YGL024W.1";
VII	SGD	CDS	449788	450120	.	+	0	gene_id "YGL024W"; transcript_id "YGL024W"; exon_number "1"; gene_source "SGD"; gene_biotype "protein_coding"; transcript_source "SGD"; transcript_biotype "protein_coding"; protein_id "YGL024W"; protein_version "1";
VII	SGD	start_codon	449788	449790	.	+	0	gene_id "YGL024W"; transcript_id "YGL024W"; exon_number "1"; gene_source "SGD"; gene_biotype "protein_coding"; transcript_source "SGD"; transcript_biotype "protein_coding";
VII	SGD	stop_codon	450121	450123	.	+	0	gene_id "YGL024W"; transcript_id "YGL024W"; exon_number "1"; gene_source "SGD"; gene_biotype "protein_coding"; transcript_source "SGD"; transcript_biotype "protein_coding";
VII	SGD	gene	450197	452104	.	-	.	gene_id "YGL023C"; gene_name "PIB2"; gene_source "SGD"; gene_biotype "protein_coding";
VII	SGD	transcript	450197	452104	.	-	.	gene_id "YGL023C"; transcript_id "YGL023C"; gene_name "PIB2"; gene_source "SGD"; gene_biotype "protein_coding"; transcript_name "PIB2"; transcript_source "SGD"; transcript_biotype "protein_coding";
VII	SGD	exon	450197	452104	.	-	.	gene_id "YGL023C"; transcript_id "YGL023C"; exon_number "1"; gene_name "PIB2"; gene_source "SGD"; gene_biotype "protein_coding"; transcript_name "PIB2"; transcript_source "SGD"; transcript_biotype "protein_coding"; exon_id "YGL023C.1";
VII	SGD	CDS	450200	452104	.	-	0	gene_id "YGL023C"; transcript_id "YGL023C"; exon_number "1"; gene_name "PIB2"; gene_source "SGD"; gene_biotype "protein_coding"; transcript_name "PIB2"; transcript_source "SGD"; transcript_biotype "protein_coding"; protein_id "YGL023C"; protein_version "1";
VII	SGD	start_codon	452102	452104	.	-	0	gene_id "YGL023C"; transcript_id "YGL023C"; exon_number "1"; gene_name "PIB2"; gene_source "SGD"; gene_biotype "protein_coding"; transcript_name "PIB2"; transcript_source "SGD"; transcript_biotype "protein_coding";
VII	SGD	stop_codon	450197	450199	.	-	0	gene_id "YGL023C"; transcript_id "YGL023C"; exon_number "1"; gene_name "PIB2"; gene_source "SGD"; gene_biotype "protein_coding"; transcript_name "PIB2"; transcript_source "SGD"; transcript_biotype "protein_coding";
VII	SGD	gene	452313	454735	.	+	.	gene_id "YGL022W"; gene_name "STT3"; gene_source "SGD"; gene_biotype "protein_coding";
VII	SGD	transcript	452313	454735	.	+	.	gene_id "YGL022W"; transcript_id "YGL022W"; gene_name "STT3"; gene_source "SGD"; gene_biotype "protein_coding"; transcript_name "STT3"; transcript_source "SGD"; transcript_biotype "protein_coding";
VII	SGD	exon	452313	454735	.	+	.	gene_id "YGL022W"; transcript_id "YGL022W"; exon_number "1"; gene_name "STT3"; gene_source "SGD"; gene_biotype "protein_coding"; transcript_name "STT3"; transcript_source "SGD"; transcript_biotype "protein_coding"; exon_id "YGL022W.1";
VII	SGD	CDS	452404	454557	.	+	0	gene_id "YGL022W"; transcript_id "YGL022W"; exon_number "1"; gene_name "STT3"; gene_source "SGD"; gene_biotype "protein_coding"; transcript_name "STT3"; transcript_source "SGD"; transcript_biotype "protein_coding"; protein_id "YGL022W"; protein_version "1";
VII	SGD	start_codon	452404	452406	.	+	0	gene_id "YGL022W"; transcript_id "YGL022W"; exon_number "1"; gene_name "STT3"; gene_source "SGD"; gene_biotype "protein_coding"; transcript_name "STT3"; transcript_source "SGD"; transcript_biotype "protein_coding";
VII	SGD	stop_codon	454558	454560	.	+	0	gene_id "YGL022W"; transcript_id "YGL022W"; exon_number "1"; gene_name "STT3"; gene_source "SGD"; gene_biotype "protein_coding"; transcript_name "STT3"; transcript_source "SGD"; transcript_biotype "protein_coding";
VII	SGD	gene	454785	457067	.	+	.	gene_id "YGL021W"; gene_name "ALK1"; gene_source "SGD"; gene_biotype "protein_coding";
VII	SGD	transcript	454785	457067	.	+	.	gene_id "YGL021W"; transcript_id "YGL021W"; gene_name "ALK1"; gene_source "SGD"; gene_biotype "protein_coding"; transcript_name "ALK1"; transcript_source "SGD"; transcript_biotype "protein_coding";
VII	SGD	exon	454785	457067	.	+	.	gene_id "YGL021W"; transcript_id "YGL021W"; exon_number "1"; gene_name "ALK1"; gene_source "SGD"; gene_biotype "protein_coding"; transcript_name "ALK1"; transcript_source "SGD"; transcript_biotype "protein_coding"; exon_id "YGL021W.1";
VII	SGD	CDS	454785	457064	.	+	0	gene_id "YGL021W"; transcript_id "YGL021W"; exon_number "1"; gene_name "ALK1"; gene_source "SGD"; gene_biotype "protein_coding"; transcript_name "ALK1"; transcript_source "SGD"; transcript_biotype "protein_coding"; protein_id "YGL021W"; protein_version "1";
VII	SGD	start_codon	454785	454787	.	+	0	gene_id "YGL021W"; transcript_id "YGL021W"; exon_number "1"; gene_name "ALK1"; gene_source "SGD"; gene_biotype "protein_coding"; transcript_name "ALK1"; transcript_source "SGD"; transcript_biotype "protein_coding";
VII	SGD	stop_codon	457065	457067	.	+	0	gene_id "YGL021W"; transcript_id "YGL021W"; exon_number "1"; gene_name "ALK1"; gene_source "SGD"; gene_biotype "protein_coding"; transcript_name "ALK1"; transcript_source "SGD"; transcript_biotype "protein_coding";
VII	SGD	gene	457075	457934	.	-	.	gene_id "YGL020C"; gene_name "GET1"; gene_source "SGD"; gene_biotype "protein_coding";
VII	SGD	transcript	457075	457934	.	-	.	gene_id "YGL020C"; transcript_id "YGL020C"; gene_name "GET1"; gene_source "SGD"; gene_biotype "protein_coding"; transcript_name "GET1"; transcript_source "SGD"; transcript_biotype "protein_coding";
VII	SGD	exon	457075	457934	.	-	.	gene_id "YGL020C"; transcript_id "YGL020C"; exon_number "1"; gene_name "GET1"; gene_source "SGD"; gene_biotype "protein_coding"; transcript_name "GET1"; transcript_source "SGD"; transcript_biotype "protein_coding"; exon_id "YGL020C.1";
VII	SGD	CDS	457166	457870	.	-	0	gene_id "YGL020C"; transcript_id "YGL020C"; exon_number "1"; gene_name "GET1"; gene_source "SGD"; gene_biotype "protein_coding"; transcript_name "GET1"; transcript_source "SGD"; transcript_biotype "protein_coding"; protein_id "YGL020C"; protein_version "1";
VII	SGD	start_codon	457868	457870	.	-	0	gene_id "YGL020C"; transcript_id "YGL020C"; exon_number "1"; gene_name "GET1"; gene_source "SGD"; gene_biotype "protein_coding"; transcript_name "GET1"; transcript_source "SGD"; transcript_biotype "protein_coding";
VII	SGD	stop_codon	457163	457165	.	-	0	gene_id "YGL020C"; transcript_id "YGL020C"; exon_number "1"; gene_name "GET1"; gene_source "SGD"; gene_biotype "protein_coding"; transcript_name "GET1"; transcript_source "SGD"; transcript_biotype "protein_coding";
VII	SGD	gene	458038	459119	.	+	.	gene_id "YGL019W"; gene_name "CKB1"; gene_source "SGD"; gene_biotype "protein_coding";
VII	SGD	transcript	458038	459119	.	+	.	gene_id "YGL019W"; transcript_id "YGL019W"; gene_name "CKB1"; gene_source "SGD"; gene_biotype "protein_coding"; transcript_name "CKB1"; transcript_source "SGD"; transcript_biotype "protein_coding";
VII	SGD	exon	458038	459119	.	+	.	gene_id "YGL019W"; transcript_id "YGL019W"; exon_number "1"; gene_name "CKB1"; gene_source "SGD"; gene_biotype "protein_coding"; transcript_name "CKB1"; transcript_source "SGD"; transcript_biotype "protein_coding"; exon_id "YGL019W.1";
VII	SGD	CDS	458156	458989	.	+	0	gene_id "YGL019W"; transcript_id "YGL019W"; exon_number "1"; gene_name "CKB1"; gene_source "SGD"; gene_biotype "protein_coding"; transcript_name "CKB1"; transcript_source "SGD"; transcript_biotype "protein_coding"; protein_id "YGL019W"; protein_version "1";
VII	SGD	start_codon	458156	458158	.	+	0	gene_id "YGL019W"; transcript_id "YGL019W"; exon_number "1"; gene_name "CKB1"; gene_source "SGD"; gene_biotype "protein_coding"; transcript_name "CKB1"; transcript_source "SGD"; transcript_biotype "protein_coding";
VII	SGD	stop_codon	458990	458992	.	+	0	gene_id "YGL019W"; transcript_id "YGL019W"; exon_number "1"; gene_name "CKB1"; gene_source "SGD"; gene_biotype "protein_coding"; transcript_name "CKB1"; transcript_source "SGD"; transcript_biotype "protein_coding";
VII	SGD	gene	458850	459699	.	-	.	gene_id "YGL018C"; gene_name "JAC1"; gene_source "SGD"; gene_biotype "protein_coding";
VII	SGD	transcript	458850	459699	.	-	.	gene_id "YGL018C"; transcript_id "YGL018C"; gene_name "JAC1"; gene_source "SGD"; gene_biotype "protein_coding"; transcript_name "JAC1"; transcript_source "SGD"; transcript_biotype "protein_coding";
VII	SGD	exon	458850	459699	.	-	.	gene_id "YGL018C"; transcript_id "YGL018C"; exon_number "1"; gene_name "JAC1"; gene_source "SGD"; gene_biotype "protein_coding"; transcript_name "JAC1"; transcript_source "SGD"; transcript_biotype "protein_coding"; exon_id "YGL018C.1";
VII	SGD	CDS	459113	459664	.	-	0	gene_id "YGL018C"; transcript_id "YGL018C"; exon_number "1"; gene_name "JAC1"; gene_source "SGD"; gene_biotype "protein_coding"; transcript_name "JAC1"; transcript_source "SGD"; transcript_biotype "protein_coding"; protein_id "YGL018C"; protein_version "1";
VII	SGD	start_codon	459662	459664	.	-	0	gene_id "YGL018C"; transcript_id "YGL018C"; exon_number "1"; gene_name "JAC1"; gene_source "SGD"; gene_biotype "protein_coding"; transcript_name "JAC1"; transcript_source "SGD"; transcript_biotype "protein_coding";
VII	SGD	stop_codon	459110	459112	.	-	0	gene_id "YGL018C"; transcript_id "YGL018C"; exon_number "1"; gene_name "JAC1"; gene_source "SGD"; gene_biotype "protein_coding"; transcript_name "JAC1"; transcript_source "SGD"; transcript_biotype "protein_coding";
VII	SGD	gene	459827	461516	.	+	.	gene_id "YGL017W"; gene_name "ATE1"; gene_source "SGD"; gene_biotype "protein_coding";
VII	SGD	transcript	459827	461516	.	+	.	gene_id "YGL017W"; transcript_id "YGL017W"; gene_name "ATE1"; gene_source "SGD"; gene_biotype "protein_coding"; transcript_name "ATE1"; transcript_source "SGD"; transcript_biotype "protein_coding";
VII	SGD	exon	459827	461516	.	+	.	gene_id "YGL017W"; transcript_id "YGL017W"; exon_number "1"; gene_name "ATE1"; gene_source "SGD"; gene_biotype "protein_coding"; transcript_name "ATE1"; transcript_source "SGD"; transcript_biotype "protein_coding"; exon_id "YGL017W.1";
VII	SGD	CDS	459854	461362	.	+	0	gene_id "YGL017W"; transcript_id "YGL017W"; exon_number "1"; gene_name "ATE1"; gene_source "SGD"; gene_biotype "protein_coding"; transcript_name "ATE1"; transcript_source "SGD"; transcript_biotype "protein_coding"; protein_id "YGL017W"; protein_version "1";
VII	SGD	start_codon	459854	459856	.	+	0	gene_id "YGL017W"; transcript_id "YGL017W"; exon_number "1"; gene_name "ATE1"; gene_source "SGD"; gene_biotype "protein_coding"; transcript_name "ATE1"; transcript_source "SGD"; transcript_biotype "protein_coding";
VII	SGD	stop_codon	461363	461365	.	+	0	gene_id "YGL017W"; transcript_id "YGL017W"; exon_number "1"; gene_name "ATE1"; gene_source "SGD"; gene_biotype "protein_coding"; transcript_name "ATE1"; transcript_source "SGD"; transcript_biotype "protein_coding";
VII	SGD	gene	461666	464911	.	+	.	gene_id "YGL016W"; gene_name "KAP122"; gene_source "SGD"; gene_biotype "protein_coding";
VII	SGD	transcript	461666	464911	.	+	.	gene_id "YGL016W"; transcript_id "YGL016W"; gene_name "KAP122"; gene_source "SGD"; gene_biotype "protein_coding"; transcript_name "KAP122"; transcript_source "SGD"; transcript_biotype "protein_coding";
VII	SGD	exon	461666	464911	.	+	.	gene_id "YGL016W"; transcript_id "YGL016W"; exon_number "1"; gene_name "KAP122"; gene_source "SGD"; gene_biotype "protein_coding"; transcript_name "KAP122"; transcript_source "SGD"; transcript_biotype "protein_coding"; exon_id "YGL016W.1";
VII	SGD	CDS	461666	464908	.	+	0	gene_id "YGL016W"; transcript_id "YGL016W"; exon_number "1"; gene_name "KAP122"; gene_source "SGD"; gene_biotype "protein_coding"; transcript_name "KAP122"; transcript_source "SGD"; transcript_biotype "protein_coding"; protein_id "YGL016W"; protein_version "1";
VII	SGD	start_codon	461666	461668	.	+	0	gene_id "YGL016W"; transcript_id "YGL016W"; exon_number "1"; gene_name "KAP122"; gene_source "SGD"; gene_biotype "protein_coding"; transcript_name "KAP122"; transcript_source "SGD"; transcript_biotype "protein_coding";
VII	SGD	stop_codon	464909	464911	.	+	0	gene_id "YGL016W"; transcript_id "YGL016W"; exon_number "1"; gene_name "KAP122"; gene_source "SGD"; gene_biotype "protein_coding"; transcript_name "KAP122"; transcript_source "SGD"; transcript_biotype "protein_coding";
VII	SGD	gene	465043	465435	.	-	.	gene_id "YGL015C"; gene_source "SGD"; gene_biotype "protein_coding";
VII	SGD	transcript	465043	465435	.	-	.	gene_id "YGL015C"; transcript_id "YGL015C"; gene_source "SGD"; gene_biotype "protein_coding"; transcript_source "SGD"; transcript_biotype "protein_coding";
VII	SGD	exon	465043	465435	.	-	.	gene_id "YGL015C"; transcript_id "YGL015C"; exon_number "1"; gene_source "SGD"; gene_biotype "protein_coding"; transcript_source "SGD"; transcript_biotype "protein_coding"; exon_id "YGL015C.1";
VII	SGD	CDS	465046	465435	.	-	0	gene_id "YGL015C"; transcript_id "YGL015C"; exon_number "1"; gene_source "SGD"; gene_biotype "protein_coding"; transcript_source "SGD"; transcript_biotype "protein_coding"; protein_id "YGL015C"; protein_version "1";
VII	SGD	start_codon	465433	465435	.	-	0	gene_id "YGL015C"; transcript_id "YGL015C"; exon_number "1"; gene_source "SGD"; gene_biotype "protein_coding"; transcript_source "SGD"; transcript_biotype "protein_coding";
VII	SGD	stop_codon	465043	465045	.	-	0	gene_id "YGL015C"; transcript_id "YGL015C"; exon_number "1"; gene_source "SGD"; gene_biotype "protein_coding"; transcript_source "SGD"; transcript_biotype "protein_coding";
VII	SGD	gene	466141	468807	.	+	.	gene_id "YGL014W"; gene_name "PUF4"; gene_source "SGD"; gene_biotype "protein_coding";
VII	SGD	transcript	466141	468807	.	+	.	gene_id "YGL014W"; transcript_id "YGL014W"; gene_name "PUF4"; gene_source "SGD"; gene_biotype "protein_coding"; transcript_name "PUF4"; transcript_source "SGD"; transcript_biotype "protein_coding";
VII	SGD	exon	466141	468807	.	+	.	gene_id "YGL014W"; transcript_id "YGL014W"; exon_number "1"; gene_name "PUF4"; gene_source "SGD"; gene_biotype "protein_coding"; transcript_name "PUF4"; transcript_source "SGD"; transcript_biotype "protein_coding"; exon_id "YGL014W.1";
VII	SGD	CDS	466141	468804	.	+	0	gene_id "YGL014W"; transcript_id "YGL014W"; exon_number "1"; gene_name "PUF4"; gene_source "SGD"; gene_biotype "protein_coding"; transcript_name "PUF4"; transcript_source "SGD"; transcript_biotype "protein_coding"; protein_id "YGL014W"; protein_version "1";
VII	SGD	start_codon	466141	466143	.	+	0	gene_id "YGL014W"; transcript_id "YGL014W"; exon_number "1"; gene_name "PUF4"; gene_source "SGD"; gene_biotype "protein_coding"; transcript_name "PUF4"; transcript_source "SGD"; transcript_biotype "protein_coding";
VII	SGD	stop_codon	468805	468807	.	+	0	gene_id "YGL014W"; transcript_id "YGL014W"; exon_number "1"; gene_name "PUF4"; gene_source "SGD"; gene_biotype "protein_coding"; transcript_name "PUF4"; transcript_source "SGD"; transcript_biotype "protein_coding";
VII	SGD	gene	466237	466398	.	-	.	gene_id "YGL014C-A"; gene_source "SGD"; gene_biotype "protein_coding";
VII	SGD	transcript	466237	466398	.	-	.	gene_id "YGL014C-A"; transcript_id "YGL014C-A"; gene_source "SGD"; gene_biotype "protein_coding"; transcript_source "SGD"; transcript_biotype "protein_coding";
VII	SGD	exon	466237	466398	.	-	.	gene_id "YGL014C-A"; transcript_id "YGL014C-A"; exon_number "1"; gene_source "SGD"; gene_biotype "protein_coding"; transcript_source "SGD"; transcript_biotype "protein_coding"; exon_id "YGL014C-A.1";
VII	SGD	CDS	466240	466398	.	-	0	gene_id "YGL014C-A"; transcript_id "YGL014C-A"; exon_number "1"; gene_source "SGD"; gene_biotype "protein_coding"; transcript_source "SGD"; transcript_biotype "protein_coding"; protein_id "YGL014C-A"; protein_version "1";
VII	SGD	start_codon	466396	466398	.	-	0	gene_id "YGL014C-A"; transcript_id "YGL014C-A"; exon_number "1"; gene_source "SGD"; gene_biotype "protein_coding"; transcript_source "SGD"; transcript_biotype "protein_coding";
VII	SGD	stop_codon	466237	466239	.	-	0	gene_id "YGL014C-A"; transcript_id "YGL014C-A"; exon_number "1"; gene_source "SGD"; gene_biotype "protein_coding"; transcript_source "SGD"; transcript_biotype "protein_coding";
VII	SGD	gene	469092	472298	.	-	.	gene_id "YGL013C"; gene_name "PDR1"; gene_source "SGD"; gene_biotype "protein_coding";
VII	SGD	transcript	469092	472298	.	-	.	gene_id "YGL013C"; transcript_id "YGL013C"; gene_name "PDR1"; gene_source "SGD"; gene_biotype "protein_coding"; transcript_name "PDR1"; transcript_source "SGD"; transcript_biotype "protein_coding";
VII	SGD	exon	469092	472298	.	-	.	gene_id "YGL013C"; transcript_id "YGL013C"; exon_number "1"; gene_name "PDR1"; gene_source "SGD"; gene_biotype "protein_coding"; transcript_name "PDR1"; transcript_source "SGD"; transcript_biotype "protein_coding"; exon_id "YGL013C.1";
VII	SGD	CDS	469095	472298	.	-	0	gene_id "YGL013C"; transcript_id "YGL013C"; exon_number "1"; gene_name "PDR1"; gene_source "SGD"; gene_biotype "protein_coding"; transcript_name "PDR1"; transcript_source "SGD"; transcript_biotype "protein_coding"; protein_id "YGL013C"; protein_version "1";
VII	SGD	start_codon	472296	472298	.	-	0	gene_id "YGL013C"; transcript_id "YGL013C"; exon_number "1"; gene_name "PDR1"; gene_source "SGD"; gene_biotype "protein_coding"; transcript_name "PDR1"; transcript_source "SGD"; transcript_biotype "protein_coding";
VII	SGD	stop_codon	469092	469094	.	-	0	gene_id "YGL013C"; transcript_id "YGL013C"; exon_number "1"; gene_name "PDR1"; gene_source "SGD"; gene_biotype "protein_coding"; transcript_name "PDR1"; transcript_source "SGD"; transcript_biotype "protein_coding";
VII	SGD	gene	472806	474387	.	+	.	gene_id "YGL012W"; gene_name "ERG4"; gene_source "SGD"; gene_biotype "protein_coding";
VII	SGD	transcript	472806	474387	.	+	.	gene_id "YGL012W"; transcript_id "YGL012W"; gene_name "ERG4"; gene_source "SGD"; gene_biotype "protein_coding"; transcript_name "ERG4"; transcript_source "SGD"; transcript_biotype "protein_coding";
VII	SGD	exon	472806	474387	.	+	.	gene_id "YGL012W"; transcript_id "YGL012W"; exon_number "1"; gene_name "ERG4"; gene_source "SGD"; gene_biotype "protein_coding"; transcript_name "ERG4"; transcript_source "SGD"; transcript_biotype "protein_coding"; exon_id "YGL012W.1";
VII	SGD	CDS	472855	474273	.	+	0	gene_id "YGL012W"; transcript_id "YGL012W"; exon_number "1"; gene_name "ERG4"; gene_source "SGD"; gene_biotype "protein_coding"; transcript_name "ERG4"; transcript_source "SGD"; transcript_biotype "protein_coding"; protein_id "YGL012W"; protein_version "1";
VII	SGD	start_codon	472855	472857	.	+	0	gene_id "YGL012W"; transcript_id "YGL012W"; exon_number "1"; gene_name "ERG4"; gene_source "SGD"; gene_biotype "protein_coding"; transcript_name "ERG4"; transcript_source "SGD"; transcript_biotype "protein_coding";
VII	SGD	stop_codon	474274	474276	.	+	0	gene_id "YGL012W"; transcript_id "YGL012W"; exon_number "1"; gene_name "ERG4"; gene_source "SGD"; gene_biotype "protein_coding"; transcript_name "ERG4"; transcript_source "SGD"; transcript_biotype "protein_coding";
VII	SGD	gene	474229	475288	.	-	.	gene_id "YGL011C"; gene_name "SCL1"; gene_source "SGD"; gene_biotype "protein_coding";
VII	SGD	transcript	474229	475288	.	-	.	gene_id "YGL011C"; transcript_id "YGL011C"; gene_name "SCL1"; gene_source "SGD"; gene_biotype "protein_coding"; transcript_name "SCL1"; transcript_source "SGD"; transcript_biotype "protein_coding";
VII	SGD	exon	474229	475288	.	-	.	gene_id "YGL011C"; transcript_id "YGL011C"; exon_number "1"; gene_name "SCL1"; gene_source "SGD"; gene_biotype "protein_coding"; transcript_name "SCL1"; transcript_source "SGD"; transcript_biotype "protein_coding"; exon_id "YGL011C.1";
VII	SGD	CDS	474492	475247	.	-	0	gene_id "YGL011C"; transcript_id "YGL011C"; exon_number "1"; gene_name "SCL1"; gene_source "SGD"; gene_biotype "protein_coding"; transcript_name "SCL1"; transcript_source "SGD"; transcript_biotype "protein_coding"; protein_id "YGL011C"; protein_version "1";
VII	SGD	start_codon	475245	475247	.	-	0	gene_id "YGL011C"; transcript_id "YGL011C"; exon_number "1"; gene_name "SCL1"; gene_source "SGD"; gene_biotype "protein_coding"; transcript_name "SCL1"; transcript_source "SGD"; transcript_biotype "protein_coding";
VII	SGD	stop_codon	474489	474491	.	-	0	gene_id "YGL011C"; transcript_id "YGL011C"; exon_number "1"; gene_name "SCL1"; gene_source "SGD"; gene_biotype "protein_coding"; transcript_name "SCL1"; transcript_source "SGD"; transcript_biotype "protein_coding";
VII	SGD	gene	475487	476267	.	+	.	gene_id "YGL010W"; gene_name "MPO1"; gene_source "SGD"; gene_biotype "protein_coding";
VII	SGD	transcript	475487	476267	.	+	.	gene_id "YGL010W"; transcript_id "YGL010W"; gene_name "MPO1"; gene_source "SGD"; gene_biotype "protein_coding"; transcript_source "SGD"; transcript_biotype "protein_coding";
VII	SGD	exon	475487	476267	.	+	.	gene_id "YGL010W"; transcript_id "YGL010W"; exon_number "1"; gene_name "MPO1"; gene_source "SGD"; gene_biotype "protein_coding"; transcript_source "SGD"; transcript_biotype "protein_coding"; exon_id "YGL010W.1";
VII	SGD	CDS	475545	476066	.	+	0	gene_id "YGL010W"; transcript_id "YGL010W"; exon_number "1"; gene_name "MPO1"; gene_source "SGD"; gene_biotype "protein_coding"; transcript_source "SGD"; transcript_biotype "protein_coding"; protein_id "YGL010W"; protein_version "1";
VII	SGD	start_codon	475545	475547	.	+	0	gene_id "YGL010W"; transcript_id "YGL010W"; exon_number "1"; gene_name "MPO1"; gene_source "SGD"; gene_biotype "protein_coding"; transcript_source "SGD"; transcript_biotype "protein_coding";
VII	SGD	stop_codon	476067	476069	.	+	0	gene_id "YGL010W"; transcript_id "YGL010W"; exon_number "1"; gene_name "MPO1"; gene_source "SGD"; gene_biotype "protein_coding"; transcript_source "SGD"; transcript_biotype "protein_coding";
VII	SGD	gene	476313	478652	.	-	.	gene_id "YGL009C"; gene_name "LEU1"; gene_source "SGD"; gene_biotype "protein_coding";
VII	SGD	transcript	476313	478652	.	-	.	gene_id "YGL009C"; transcript_id "YGL009C"; gene_name "LEU1"; gene_source "SGD"; gene_biotype "protein_coding"; transcript_name "LEU1"; transcript_source "SGD"; transcript_biotype "protein_coding";
VII	SGD	exon	476313	478652	.	-	.	gene_id "YGL009C"; transcript_id "YGL009C"; exon_number "1"; gene_name "LEU1"; gene_source "SGD"; gene_biotype "protein_coding"; transcript_name "LEU1"; transcript_source "SGD"; transcript_biotype "protein_coding"; exon_id "YGL009C.1";
VII	SGD	CDS	476316	478652	.	-	0	gene_id "YGL009C"; transcript_id "YGL009C"; exon_number "1"; gene_name "LEU1"; gene_source "SGD"; gene_biotype "protein_coding"; transcript_name "LEU1"; transcript_source "SGD"; transcript_biotype "protein_coding"; protein_id "YGL009C"; protein_version "1";
VII	SGD	start_codon	478650	478652	.	-	0	gene_id "YGL009C"; transcript_id "YGL009C"; exon_number "1"; gene_name "LEU1"; gene_source "SGD"; gene_biotype "protein_coding"; transcript_name "LEU1"; transcript_source "SGD"; transcript_biotype "protein_coding";
VII	SGD	stop_codon	476313	476315	.	-	0	gene_id "YGL009C"; transcript_id "YGL009C"; exon_number "1"; gene_name "LEU1"; gene_source "SGD"; gene_biotype "protein_coding"; transcript_name "LEU1"; transcript_source "SGD"; transcript_biotype "protein_coding";
VII	SGD	gene	479385	482902	.	-	.	gene_id "YGL008C"; gene_name "PMA1"; gene_source "SGD"; gene_biotype "protein_coding";
VII	SGD	transcript	479385	482902	.	-	.	gene_id "YGL008C"; transcript_id "YGL008C"; gene_name "PMA1"; gene_source "SGD"; gene_biotype "protein_coding"; transcript_name "PMA1"; transcript_source "SGD"; transcript_biotype "protein_coding";
VII	SGD	exon	479385	482902	.	-	.	gene_id "YGL008C"; transcript_id "YGL008C"; exon_number "1"; gene_name "PMA1"; gene_source "SGD"; gene_biotype "protein_coding"; transcript_name "PMA1"; transcript_source "SGD"; transcript_biotype "protein_coding"; exon_id "YGL008C.1";
VII	SGD	CDS	479913	482666	.	-	0	gene_id "YGL008C"; transcript_id "YGL008C"; exon_number "1"; gene_name "PMA1"; gene_source "SGD"; gene_biotype "protein_coding"; transcript_name "PMA1"; transcript_source "SGD"; transcript_biotype "protein_coding"; protein_id "YGL008C"; protein_version "1";
VII	SGD	start_codon	482664	482666	.	-	0	gene_id "YGL008C"; transcript_id "YGL008C"; exon_number "1"; gene_name "PMA1"; gene_source "SGD"; gene_biotype "protein_coding"; transcript_name "PMA1"; transcript_source "SGD"; transcript_biotype "protein_coding";
VII	SGD	stop_codon	479910	479912	.	-	0	gene_id "YGL008C"; transcript_id "YGL008C"; exon_number "1"; gene_name "PMA1"; gene_source "SGD"; gene_biotype "protein_coding"; transcript_name "PMA1"; transcript_source "SGD"; transcript_biotype "protein_coding";
VII	SGD	gene	482941	483027	.	-	.	gene_id "YGL007C-A"; gene_source "SGD"; gene_biotype "protein_coding";
VII	SGD	transcript	482941	483027	.	-	.	gene_id "YGL007C-A"; transcript_id "YGL007C-A"; gene_source "SGD"; gene_biotype "protein_coding"; transcript_source "SGD"; transcript_biotype "protein_coding";
VII	SGD	exon	482941	483027	.	-	.	gene_id "YGL007C-A"; transcript_id "YGL007C-A"; exon_number "1"; gene_source "SGD"; gene_biotype "protein_coding"; transcript_source "SGD"; transcript_biotype "protein_coding"; exon_id "YGL007C-A.1";
VII	SGD	CDS	482944	483027	.	-	0	gene_id "YGL007C-A"; transcript_id "YGL007C-A"; exon_number "1"; gene_source "SGD"; gene_biotype "protein_coding"; transcript_source "SGD"; transcript_biotype "protein_coding"; protein_id "YGL007C-A"; protein_version "1";
VII	SGD	start_codon	483025	483027	.	-	0	gene_id "YGL007C-A"; transcript_id "YGL007C-A"; exon_number "1"; gene_source "SGD"; gene_biotype "protein_coding"; transcript_source "SGD"; transcript_biotype "protein_coding";
VII	SGD	stop_codon	482941	482943	.	-	0	gene_id "YGL007C-A"; transcript_id "YGL007C-A"; exon_number "1"; gene_source "SGD"; gene_biotype "protein_coding"; transcript_source "SGD"; transcript_biotype "protein_coding";
VII	SGD	gene	483260	483637	.	+	.	gene_id "YGL007W"; gene_name "BRP1"; gene_source "SGD"; gene_biotype "protein_coding";
VII	SGD	transcript	483260	483637	.	+	.	gene_id "YGL007W"; transcript_id "YGL007W"; gene_name "BRP1"; gene_source "SGD"; gene_biotype "protein_coding"; transcript_name "BRP1"; transcript_source "SGD"; transcript_biotype "protein_coding";
VII	SGD	exon	483260	483637	.	+	.	gene_id "YGL007W"; transcript_id "YGL007W"; exon_number "1"; gene_name "BRP1"; gene_source "SGD"; gene_biotype "protein_coding"; transcript_name "BRP1"; transcript_source "SGD"; transcript_biotype "protein_coding"; exon_id "YGL007W.1";
VII	SGD	CDS	483260	483634	.	+	0	gene_id "YGL007W"; transcript_id "YGL007W"; exon_number "1"; gene_name "BRP1"; gene_source "SGD"; gene_biotype "protein_coding"; transcript_name "BRP1"; transcript_source "SGD"; transcript_biotype "protein_coding"; protein_id "YGL007W"; protein_version "1";
VII	SGD	start_codon	483260	483262	.	+	0	gene_id "YGL007W"; transcript_id "YGL007W"; exon_number "1"; gene_name "BRP1"; gene_source "SGD"; gene_biotype "protein_coding"; transcript_name "BRP1"; transcript_source "SGD"; transcript_biotype "protein_coding";
VII	SGD	stop_codon	483635	483637	.	+	0	gene_id "YGL007W"; transcript_id "YGL007W"; exon_number "1"; gene_name "BRP1"; gene_source "SGD"; gene_biotype "protein_coding"; transcript_name "BRP1"; transcript_source "SGD"; transcript_biotype "protein_coding";
VII	SGD	gene	485423	485533	.	+	.	gene_id "YGL006W-A"; gene_source "SGD"; gene_biotype "protein_coding";
VII	SGD	transcript	485423	485533	.	+	.	gene_id "YGL006W-A"; transcript_id "YGL006W-A"; gene_source "SGD"; gene_biotype "protein_coding"; transcript_source "SGD"; transcript_biotype "protein_coding";
VII	SGD	exon	485423	485533	.	+	.	gene_id "YGL006W-A"; transcript_id "YGL006W-A"; exon_number "1"; gene_source "SGD"; gene_biotype "protein_coding"; transcript_source "SGD"; transcript_biotype "protein_coding"; exon_id "YGL006W-A.1";
VII	SGD	CDS	485423	485530	.	+	0	gene_id "YGL006W-A"; transcript_id "YGL006W-A"; exon_number "1"; gene_source "SGD"; gene_biotype "protein_coding"; transcript_source "SGD"; transcript_biotype "protein_coding"; protein_id "YGL006W-A"; protein_version "1";
VII	SGD	start_codon	485423	485425	.	+	0	gene_id "YGL006W-A"; transcript_id "YGL006W-A"; exon_number "1"; gene_source "SGD"; gene_biotype "protein_coding"; transcript_source "SGD"; transcript_biotype "protein_coding";
VII	SGD	stop_codon	485531	485533	.	+	0	gene_id "YGL006W-A"; transcript_id "YGL006W-A"; exon_number "1"; gene_source "SGD"; gene_biotype "protein_coding"; transcript_source "SGD"; transcript_biotype "protein_coding";
VII	SGD	gene	485921	489442	.	+	.	gene_id "YGL006W"; gene_name "PMC1"; gene_source "SGD"; gene_biotype "protein_coding";
VII	SGD	transcript	485921	489442	.	+	.	gene_id "YGL006W"; transcript_id "YGL006W"; gene_name "PMC1"; gene_source "SGD"; gene_biotype "protein_coding"; transcript_name "PMC1"; transcript_source "SGD"; transcript_biotype "protein_coding";
VII	SGD	exon	485921	489442	.	+	.	gene_id "YGL006W"; transcript_id "YGL006W"; exon_number "1"; gene_name "PMC1"; gene_source "SGD"; gene_biotype "protein_coding"; transcript_name "PMC1"; transcript_source "SGD"; transcript_biotype "protein_coding"; exon_id "YGL006W.1";
VII	SGD	CDS	485921	489439	.	+	0	gene_id "YGL006W"; transcript_id "YGL006W"; exon_number "1"; gene_name "PMC1"; gene_source "SGD"; gene_biotype "protein_coding"; transcript_name "PMC1"; transcript_source "SGD"; transcript_biotype "protein_coding"; protein_id "YGL006W"; protein_version "1";
VII	SGD	start_codon	485921	485923	.	+	0	gene_id "YGL006W"; transcript_id "YGL006W"; exon_number "1"; gene_name "PMC1"; gene_source "SGD"; gene_biotype "protein_coding"; transcript_name "PMC1"; transcript_source "SGD"; transcript_biotype "protein_coding";
VII	SGD	stop_codon	489440	489442	.	+	0	gene_id "YGL006W"; transcript_id "YGL006W"; exon_number "1"; gene_name "PMC1"; gene_source "SGD"; gene_biotype "protein_coding"; transcript_name "PMC1"; transcript_source "SGD"; transcript_biotype "protein_coding";
VII	SGD	gene	489485	490576	.	-	.	gene_id "YGL005C"; gene_name "COG7"; gene_source "SGD"; gene_biotype "protein_coding";
VII	SGD	transcript	489485	490576	.	-	.	gene_id "YGL005C"; transcript_id "YGL005C"; gene_name "COG7"; gene_source "SGD"; gene_biotype "protein_coding"; transcript_name "COG7"; transcript_source "SGD"; transcript_biotype "protein_coding";
VII	SGD	exon	489485	490576	.	-	.	gene_id "YGL005C"; transcript_id "YGL005C"; exon_number "1"; gene_name "COG7"; gene_source "SGD"; gene_biotype "protein_coding"; transcript_name "COG7"; transcript_source "SGD"; transcript_biotype "protein_coding"; exon_id "YGL005C.1";
VII	SGD	CDS	489711	490547	.	-	0	gene_id "YGL005C"; transcript_id "YGL005C"; exon_number "1"; gene_name "COG7"; gene_source "SGD"; gene_biotype "protein_coding"; transcript_name "COG7"; transcript_source "SGD"; transcript_biotype "protein_coding"; protein_id "YGL005C"; protein_version "1";
VII	SGD	start_codon	490545	490547	.	-	0	gene_id "YGL005C"; transcript_id "YGL005C"; exon_number "1"; gene_name "COG7"; gene_source "SGD"; gene_biotype "protein_coding"; transcript_name "COG7"; transcript_source "SGD"; transcript_biotype "protein_coding";
VII	SGD	stop_codon	489708	489710	.	-	0	gene_id "YGL005C"; transcript_id "YGL005C"; exon_number "1"; gene_name "COG7"; gene_source "SGD"; gene_biotype "protein_coding"; transcript_name "COG7"; transcript_source "SGD"; transcript_biotype "protein_coding";
VII	SGD	gene	490658	491960	.	-	.	gene_id "YGL004C"; gene_name "RPN14"; gene_source "SGD"; gene_biotype "protein_coding";
VII	SGD	transcript	490658	491960	.	-	.	gene_id "YGL004C"; transcript_id "YGL004C"; gene_name "RPN14"; gene_source "SGD"; gene_biotype "protein_coding"; transcript_name "RPN14"; transcript_source "SGD"; transcript_biotype "protein_coding";
VII	SGD	exon	490658	491960	.	-	.	gene_id "YGL004C"; transcript_id "YGL004C"; exon_number "1"; gene_name "RPN14"; gene_source "SGD"; gene_biotype "protein_coding"; transcript_name "RPN14"; transcript_source "SGD"; transcript_biotype "protein_coding"; exon_id "YGL004C.1";
VII	SGD	CDS	490706	491956	.	-	0	gene_id "YGL004C"; transcript_id "YGL004C"; exon_number "1"; gene_name "RPN14"; gene_source "SGD"; gene_biotype "protein_coding"; transcript_name "RPN14"; transcript_source "SGD"; transcript_biotype "protein_coding"; protein_id "YGL004C"; protein_version "1";
VII	SGD	start_codon	491954	491956	.	-	0	gene_id "YGL004C"; transcript_id "YGL004C"; exon_number "1"; gene_name "RPN14"; gene_source "SGD"; gene_biotype "protein_coding"; transcript_name "RPN14"; transcript_source "SGD"; transcript_biotype "protein_coding";
VII	SGD	stop_codon	490703	490705	.	-	0	gene_id "YGL004C"; transcript_id "YGL004C"; exon_number "1"; gene_name "RPN14"; gene_source "SGD"; gene_biotype "protein_coding"; transcript_name "RPN14"; transcript_source "SGD"; transcript_biotype "protein_coding";
VII	SGD	gene	492327	494277	.	-	.	gene_id "YGL003C"; gene_name "CDH1"; gene_source "SGD"; gene_biotype "protein_coding";
VII	SGD	transcript	492327	494277	.	-	.	gene_id "YGL003C"; transcript_id "YGL003C"; gene_name "CDH1"; gene_source "SGD"; gene_biotype "protein_coding"; transcript_name "CDH1"; transcript_source "SGD"; transcript_biotype "protein_coding";
VII	SGD	exon	492327	494277	.	-	.	gene_id "YGL003C"; transcript_id "YGL003C"; exon_number "1"; gene_name "CDH1"; gene_source "SGD"; gene_biotype "protein_coding"; transcript_name "CDH1"; transcript_source "SGD"; transcript_biotype "protein_coding"; exon_id "YGL003C.1";
VII	SGD	CDS	492477	494174	.	-	0	gene_id "YGL003C"; transcript_id "YGL003C"; exon_number "1"; gene_name "CDH1"; gene_source "SGD"; gene_biotype "protein_coding"; transcript_name "CDH1"; transcript_source "SGD"; transcript_biotype "protein_coding"; protein_id "YGL003C"; protein_version "1";
VII	SGD	start_codon	494172	494174	.	-	0	gene_id "YGL003C"; transcript_id "YGL003C"; exon_number "1"; gene_name "CDH1"; gene_source "SGD"; gene_biotype "protein_coding"; transcript_name "CDH1"; transcript_source "SGD"; transcript_biotype "protein_coding";
VII	SGD	stop_codon	492474	492476	.	-	0	gene_id "YGL003C"; transcript_id "YGL003C"; exon_number "1"; gene_name "CDH1"; gene_source "SGD"; gene_biotype "protein_coding"; transcript_name "CDH1"; transcript_source "SGD"; transcript_biotype "protein_coding";
VII	SGD	gene	494406	495338	.	+	.	gene_id "YGL002W"; gene_name "ERP6"; gene_source "SGD"; gene_biotype "protein_coding";
VII	SGD	transcript	494406	495338	.	+	.	gene_id "YGL002W"; transcript_id "YGL002W"; gene_name "ERP6"; gene_source "SGD"; gene_biotype "protein_coding"; transcript_name "ERP6"; transcript_source "SGD"; transcript_biotype "protein_coding";
VII	SGD	exon	494406	495338	.	+	.	gene_id "YGL002W"; transcript_id "YGL002W"; exon_number "1"; gene_name "ERP6"; gene_source "SGD"; gene_biotype "protein_coding"; transcript_name "ERP6"; transcript_source "SGD"; transcript_biotype "protein_coding"; exon_id "YGL002W.1";
VII	SGD	CDS	494517	495164	.	+	0	gene_id "YGL002W"; transcript_id "YGL002W"; exon_number "1"; gene_name "ERP6"; gene_source "SGD"; gene_biotype "protein_coding"; transcript_name "ERP6"; transcript_source "SGD"; transcript_biotype "protein_coding"; protein_id "YGL002W"; protein_version "1";
VII	SGD	start_codon	494517	494519	.	+	0	gene_id "YGL002W"; transcript_id "YGL002W"; exon_number "1"; gene_name "ERP6"; gene_source "SGD"; gene_biotype "protein_coding"; transcript_name "ERP6"; transcript_source "SGD"; transcript_biotype "protein_coding";
VII	SGD	stop_codon	495165	495167	.	+	0	gene_id "YGL002W"; transcript_id "YGL002W"; exon_number "1"; gene_name "ERP6"; gene_source "SGD"; gene_biotype "protein_coding"; transcript_name "ERP6"; transcript_source "SGD"; transcript_biotype "protein_coding";
VII	SGD	gene	495268	496599	.	-	.	gene_id "YGL001C"; gene_name "ERG26"; gene_source "SGD"; gene_biotype "protein_coding";
VII	SGD	transcript	495268	496599	.	-	.	gene_id "YGL001C"; transcript_id "YGL001C"; gene_name "ERG26"; gene_source "SGD"; gene_biotype "protein_coding"; transcript_name "ERG26"; transcript_source "SGD"; transcript_biotype "protein_coding";
VII	SGD	exon	495268	496599	.	-	.	gene_id "YGL001C"; transcript_id "YGL001C"; exon_number "1"; gene_name "ERG26"; gene_source "SGD"; gene_biotype "protein_coding"; transcript_name "ERG26"; transcript_source "SGD"; transcript_biotype "protein_coding"; exon_id "YGL001C.1";
VII	SGD	CDS	495456	496502	.	-	0	gene_id "YGL001C"; transcript_id "YGL001C"; exon_number "1"; gene_name "ERG26"; gene_source "SGD"; gene_biotype "protein_coding"; transcript_name "ERG26"; transcript_source "SGD"; transcript_biotype "protein_coding"; protein_id "YGL001C"; protein_version "1";
VII	SGD	start_codon	496500	496502	.	-	0	gene_id "YGL001C"; transcript_id "YGL001C"; exon_number "1"; gene_name "ERG26"; gene_source "SGD"; gene_biotype "protein_coding"; transcript_name "ERG26"; transcript_source "SGD"; transcript_biotype "protein_coding";
VII	SGD	stop_codon	495453	495455	.	-	0	gene_id "YGL001C"; transcript_id "YGL001C"; exon_number "1"; gene_name "ERG26"; gene_source "SGD"; gene_biotype "protein_coding"; transcript_name "ERG26"; transcript_source "SGD"; transcript_biotype "protein_coding";
VII	SGD	gene	497056	498052	.	-	.	gene_id "YGR001C"; gene_name "AML1"; gene_source "SGD"; gene_biotype "protein_coding";
VII	SGD	transcript	497056	498052	.	-	.	gene_id "YGR001C"; transcript_id "YGR001C"; gene_name "AML1"; gene_source "SGD"; gene_biotype "protein_coding"; transcript_source "SGD"; transcript_biotype "protein_coding";
VII	SGD	exon	498000	498052	.	-	.	gene_id "YGR001C"; transcript_id "YGR001C"; exon_number "1"; gene_name "AML1"; gene_source "SGD"; gene_biotype "protein_coding"; transcript_source "SGD"; transcript_biotype "protein_coding"; exon_id "YGR001C.1";
VII	SGD	CDS	498000	498034	.	-	0	gene_id "YGR001C"; transcript_id "YGR001C"; exon_number "1"; gene_name "AML1"; gene_source "SGD"; gene_biotype "protein_coding"; transcript_source "SGD"; transcript_biotype "protein_coding"; protein_id "YGR001C"; protein_version "1";
VII	SGD	start_codon	498032	498034	.	-	0	gene_id "YGR001C"; transcript_id "YGR001C"; exon_number "1"; gene_name "AML1"; gene_source "SGD"; gene_biotype "protein_coding"; transcript_source "SGD"; transcript_biotype "protein_coding";
VII	SGD	exon	497459	497937	.	-	.	gene_id "YGR001C"; transcript_id "YGR001C"; exon_number "2"; gene_name "AML1"; gene_source "SGD"; gene_biotype "protein_coding"; transcript_source "SGD"; transcript_biotype "protein_coding"; exon_id "YGR001C.2";
VII	SGD	CDS	497459	497937	.	-	2	gene_id "YGR001C"; transcript_id "YGR001C"; exon_number "2"; gene_name "AML1"; gene_source "SGD"; gene_biotype "protein_coding"; transcript_source "SGD"; transcript_biotype "protein_coding"; protein_id "YGR001C"; protein_version "1";
VII	SGD	exon	497056	497365	.	-	.	gene_id "YGR001C"; transcript_id "YGR001C"; exon_number "3"; gene_name "AML1"; gene_source "SGD"; gene_biotype "protein_coding"; transcript_source "SGD"; transcript_biotype "protein_coding"; exon_id "YGR001C.3";
VII	SGD	CDS	497133	497365	.	-	1	gene_id "YGR001C"; transcript_id "YGR001C"; exon_number "3"; gene_name "AML1"; gene_source "SGD"; gene_biotype "protein_coding"; transcript_source "SGD"; transcript_biotype "protein_coding"; protein_id "YGR001C"; protein_version "1";
VII	SGD	gene	498201	499915	.	-	.	gene_id "YGR002C"; gene_name "SWC4"; gene_source "SGD"; gene_biotype "protein_coding";
VII	SGD	transcript	498201	499915	.	-	.	gene_id "YGR002C"; transcript_id "YGR002C"; gene_name "SWC4"; gene_source "SGD"; gene_biotype "protein_coding"; transcript_name "SWC4"; transcript_source "SGD"; transcript_biotype "protein_coding";
VII	SGD	exon	498201	499915	.	-	.	gene_id "YGR002C"; transcript_id "YGR002C"; exon_number "1"; gene_name "SWC4"; gene_source "SGD"; gene_biotype "protein_coding"; transcript_name "SWC4"; transcript_source "SGD"; transcript_biotype "protein_coding"; exon_id "YGR002C.1";
VII	SGD	CDS	498479	499906	.	-	0	gene_id "YGR002C"; transcript_id "YGR002C"; exon_number "1"; gene_name "SWC4"; gene_source "SGD"; gene_biotype "protein_coding"; transcript_name "SWC4"; transcript_source "SGD"; transcript_biotype "protein_coding"; protein_id "YGR002C"; protein_version "1";
VII	SGD	start_codon	499904	499906	.	-	0	gene_id "YGR002C"; transcript_id "YGR002C"; exon_number "1"; gene_name "SWC4"; gene_source "SGD"; gene_biotype "protein_coding"; transcript_name "SWC4"; transcript_source "SGD"; transcript_biotype "protein_coding";
VII	SGD	stop_codon	498476	498478	.	-	0	gene_id "YGR002C"; transcript_id "YGR002C"; exon_number "1"; gene_name "SWC4"; gene_source "SGD"; gene_biotype "protein_coding"; transcript_name "SWC4"; transcript_source "SGD"; transcript_biotype "protein_coding";
VII	SGD	gene	500132	502366	.	+	.	gene_id "YGR003W"; gene_name "CUL3"; gene_source "SGD"; gene_biotype "protein_coding";
VII	SGD	transcript	500132	502366	.	+	.	gene_id "YGR003W"; transcript_id "YGR003W"; gene_name "CUL3"; gene_source "SGD"; gene_biotype "protein_coding"; transcript_name "CUL3"; transcript_source "SGD"; transcript_biotype "protein_coding";
VII	SGD	exon	500132	502366	.	+	.	gene_id "YGR003W"; transcript_id "YGR003W"; exon_number "1"; gene_name "CUL3"; gene_source "SGD"; gene_biotype "protein_coding"; transcript_name "CUL3"; transcript_source "SGD"; transcript_biotype "protein_coding"; exon_id "YGR003W.1";
VII	SGD	CDS	500132	502363	.	+	0	gene_id "YGR003W"; transcript_id "YGR003W"; exon_number "1"; gene_name "CUL3"; gene_source "SGD"; gene_biotype "protein_coding"; transcript_name "CUL3"; transcript_source "SGD"; transcript_biotype "protein_coding"; protein_id "YGR003W"; protein_version "1";
VII	SGD	start_codon	500132	500134	.	+	0	gene_id "YGR003W"; transcript_id "YGR003W"; exon_number "1"; gene_name "CUL3"; gene_source "SGD"; gene_biotype "protein_coding"; transcript_name "CUL3"; transcript_source "SGD"; transcript_biotype "protein_coding";
VII	SGD	stop_codon	502364	502366	.	+	0	gene_id "YGR003W"; transcript_id "YGR003W"; exon_number "1"; gene_name "CUL3"; gene_source "SGD"; gene_biotype "protein_coding"; transcript_name "CUL3"; transcript_source "SGD"; transcript_biotype "protein_coding";
VII	SGD	gene	502878	504572	.	+	.	gene_id "YGR004W"; gene_name "PEX31"; gene_source "SGD"; gene_biotype "protein_coding";
VII	SGD	transcript	502878	504572	.	+	.	gene_id "YGR004W"; transcript_id "YGR004W"; gene_name "PEX31"; gene_source "SGD"; gene_biotype "protein_coding"; transcript_name "PEX31"; transcript_source "SGD"; transcript_biotype "protein_coding";
VII	SGD	exon	502878	504572	.	+	.	gene_id "YGR004W"; transcript_id "YGR004W"; exon_number "1"; gene_name "PEX31"; gene_source "SGD"; gene_biotype "protein_coding"; transcript_name "PEX31"; transcript_source "SGD"; transcript_biotype "protein_coding"; exon_id "YGR004W.1";
VII	SGD	CDS	502938	504323	.	+	0	gene_id "YGR004W"; transcript_id "YGR004W"; exon_number "1"; gene_name "PEX31"; gene_source "SGD"; gene_biotype "protein_coding"; transcript_name "PEX31"; transcript_source "SGD"; transcript_biotype "protein_coding"; protein_id "YGR004W"; protein_version "1";
VII	SGD	start_codon	502938	502940	.	+	0	gene_id "YGR004W"; transcript_id "YGR004W"; exon_number "1"; gene_name "PEX31"; gene_source "SGD"; gene_biotype "protein_coding"; transcript_name "PEX31"; transcript_source "SGD"; transcript_biotype "protein_coding";
VII	SGD	stop_codon	504324	504326	.	+	0	gene_id "YGR004W"; transcript_id "YGR004W"; exon_number "1"; gene_name "PEX31"; gene_source "SGD"; gene_biotype "protein_coding"; transcript_name "PEX31"; transcript_source "SGD"; transcript_biotype "protein_coding";
VII	SGD	gene	504550	505889	.	-	.	gene_id "YGR005C"; gene_name "TFG2"; gene_source "SGD"; gene_biotype "protein_coding";
VII	SGD	transcript	504550	505889	.	-	.	gene_id "YGR005C"; transcript_id "YGR005C"; gene_name "TFG2"; gene_source "SGD"; gene_biotype "protein_coding"; transcript_name "TFG2"; transcript_source "SGD"; transcript_biotype "protein_coding";
VII	SGD	exon	504550	505889	.	-	.	gene_id "YGR005C"; transcript_id "YGR005C"; exon_number "1"; gene_name "TFG2"; gene_source "SGD"; gene_biotype "protein_coding"; transcript_name "TFG2"; transcript_source "SGD"; transcript_biotype "protein_coding"; exon_id "YGR005C.1";
VII	SGD	CDS	504660	505859	.	-	0	gene_id "YGR005C"; transcript_id "YGR005C"; exon_number "1"; gene_name "TFG2"; gene_source "SGD"; gene_biotype "protein_coding"; transcript_name "TFG2"; transcript_source "SGD"; transcript_biotype "protein_coding"; protein_id "YGR005C"; protein_version "1";
VII	SGD	start_codon	505857	505859	.	-	0	gene_id "YGR005C"; transcript_id "YGR005C"; exon_number "1"; gene_name "TFG2"; gene_source "SGD"; gene_biotype "protein_coding"; transcript_name "TFG2"; transcript_source "SGD"; transcript_biotype "protein_coding";
VII	SGD	stop_codon	504657	504659	.	-	0	gene_id "YGR005C"; transcript_id "YGR005C"; exon_number "1"; gene_name "TFG2"; gene_source "SGD"; gene_biotype "protein_coding"; transcript_name "TFG2"; transcript_source "SGD"; transcript_biotype "protein_coding";
VII	SGD	gene	506070	506825	.	+	.	gene_id "YGR006W"; gene_name "PRP18"; gene_source "SGD"; gene_biotype "protein_coding";
VII	SGD	transcript	506070	506825	.	+	.	gene_id "YGR006W"; transcript_id "YGR006W"; gene_name "PRP18"; gene_source "SGD"; gene_biotype "protein_coding"; transcript_name "PRP18"; transcript_source "SGD"; transcript_biotype "protein_coding";
VII	SGD	exon	506070	506825	.	+	.	gene_id "YGR006W"; transcript_id "YGR006W"; exon_number "1"; gene_name "PRP18"; gene_source "SGD"; gene_biotype "protein_coding"; transcript_name "PRP18"; transcript_source "SGD"; transcript_biotype "protein_coding"; exon_id "YGR006W.1";
VII	SGD	CDS	506070	506822	.	+	0	gene_id "YGR006W"; transcript_id "YGR006W"; exon_number "1"; gene_name "PRP18"; gene_source "SGD"; gene_biotype "protein_coding"; transcript_name "PRP18"; transcript_source "SGD"; transcript_biotype "protein_coding"; protein_id "YGR006W"; protein_version "1";
VII	SGD	start_codon	506070	506072	.	+	0	gene_id "YGR006W"; transcript_id "YGR006W"; exon_number "1"; gene_name "PRP18"; gene_source "SGD"; gene_biotype "protein_coding"; transcript_name "PRP18"; transcript_source "SGD"; transcript_biotype "protein_coding";
VII	SGD	stop_codon	506823	506825	.	+	0	gene_id "YGR006W"; transcript_id "YGR006W"; exon_number "1"; gene_name "PRP18"; gene_source "SGD"; gene_biotype "protein_coding"; transcript_name "PRP18"; transcript_source "SGD"; transcript_biotype "protein_coding";
VII	SGD	gene	506929	508079	.	+	.	gene_id "YGR007W"; gene_name "ECT1"; gene_source "SGD"; gene_biotype "protein_coding";
VII	SGD	transcript	506929	508079	.	+	.	gene_id "YGR007W"; transcript_id "YGR007W"; gene_name "ECT1"; gene_source "SGD"; gene_biotype "protein_coding"; transcript_name "ECT1"; transcript_source "SGD"; transcript_biotype "protein_coding";
VII	SGD	exon	506929	508079	.	+	.	gene_id "YGR007W"; transcript_id "YGR007W"; exon_number "1"; gene_name "ECT1"; gene_source "SGD"; gene_biotype "protein_coding"; transcript_name "ECT1"; transcript_source "SGD"; transcript_biotype "protein_coding"; exon_id "YGR007W.1";
VII	SGD	CDS	506969	507937	.	+	0	gene_id "YGR007W"; transcript_id "YGR007W"; exon_number "1"; gene_name "ECT1"; gene_source "SGD"; gene_biotype "protein_coding"; transcript_name "ECT1"; transcript_source "SGD"; transcript_biotype "protein_coding"; protein_id "YGR007W"; protein_version "1";
VII	SGD	start_codon	506969	506971	.	+	0	gene_id "YGR007W"; transcript_id "YGR007W"; exon_number "1"; gene_name "ECT1"; gene_source "SGD"; gene_biotype "protein_coding"; transcript_name "ECT1"; transcript_source "SGD"; transcript_biotype "protein_coding";
VII	SGD	stop_codon	507938	507940	.	+	0	gene_id "YGR007W"; transcript_id "YGR007W"; exon_number "1"; gene_name "ECT1"; gene_source "SGD"; gene_biotype "protein_coding"; transcript_name "ECT1"; transcript_source "SGD"; transcript_biotype "protein_coding";
VII	SGD	gene	507933	508545	.	-	.	gene_id "YGR008C"; gene_name "STF2"; gene_source "SGD"; gene_biotype "protein_coding";
VII	SGD	transcript	507933	508545	.	-	.	gene_id "YGR008C"; transcript_id "YGR008C"; gene_name "STF2"; gene_source "SGD"; gene_biotype "protein_coding"; transcript_name "STF2"; transcript_source "SGD"; transcript_biotype "protein_coding";
VII	SGD	exon	507933	508545	.	-	.	gene_id "YGR008C"; transcript_id "YGR008C"; exon_number "1"; gene_name "STF2"; gene_source "SGD"; gene_biotype "protein_coding"; transcript_name "STF2"; transcript_source "SGD"; transcript_biotype "protein_coding"; exon_id "YGR008C.1";
VII	SGD	CDS	508113	508364	.	-	0	gene_id "YGR008C"; transcript_id "YGR008C"; exon_number "1"; gene_name "STF2"; gene_source "SGD"; gene_biotype "protein_coding"; transcript_name "STF2"; transcript_source "SGD"; transcript_biotype "protein_coding"; protein_id "YGR008C"; protein_version "1";
VII	SGD	start_codon	508362	508364	.	-	0	gene_id "YGR008C"; transcript_id "YGR008C"; exon_number "1"; gene_name "STF2"; gene_source "SGD"; gene_biotype "protein_coding"; transcript_name "STF2"; transcript_source "SGD"; transcript_biotype "protein_coding";
VII	SGD	stop_codon	508110	508112	.	-	0	gene_id "YGR008C"; transcript_id "YGR008C"; exon_number "1"; gene_name "STF2"; gene_source "SGD"; gene_biotype "protein_coding"; transcript_name "STF2"; transcript_source "SGD"; transcript_biotype "protein_coding";
VII	SGD	gene	508908	511073	.	-	.	gene_id "YGR009C"; gene_name "SEC9"; gene_source "SGD"; gene_biotype "protein_coding";
VII	SGD	transcript	508908	511073	.	-	.	gene_id "YGR009C"; transcript_id "YGR009C"; gene_name "SEC9"; gene_source "SGD"; gene_biotype "protein_coding"; transcript_name "SEC9"; transcript_source "SGD"; transcript_biotype "protein_coding";
VII	SGD	exon	508908	511073	.	-	.	gene_id "YGR009C"; transcript_id "YGR009C"; exon_number "1"; gene_name "SEC9"; gene_source "SGD"; gene_biotype "protein_coding"; transcript_name "SEC9"; transcript_source "SGD"; transcript_biotype "protein_coding"; exon_id "YGR009C.1";
VII	SGD	CDS	509050	511002	.	-	0	gene_id "YGR009C"; transcript_id "YGR009C"; exon_number "1"; gene_name "SEC9"; gene_source "SGD"; gene_biotype "protein_coding"; transcript_name "SEC9"; transcript_source "SGD"; transcript_biotype "protein_coding"; protein_id "YGR009C"; protein_version "1";
VII	SGD	start_codon	511000	511002	.	-	0	gene_id "YGR009C"; transcript_id "YGR009C"; exon_number "1"; gene_name "SEC9"; gene_source "SGD"; gene_biotype "protein_coding"; transcript_name "SEC9"; transcript_source "SGD"; transcript_biotype "protein_coding";
VII	SGD	stop_codon	509047	509049	.	-	0	gene_id "YGR009C"; transcript_id "YGR009C"; exon_number "1"; gene_name "SEC9"; gene_source "SGD"; gene_biotype "protein_coding"; transcript_name "SEC9"; transcript_source "SGD"; transcript_biotype "protein_coding";
VII	SGD	gene	511545	512732	.	+	.	gene_id "YGR010W"; gene_name "NMA2"; gene_source "SGD"; gene_biotype "protein_coding";
VII	SGD	transcript	511545	512732	.	+	.	gene_id "YGR010W"; transcript_id "YGR010W"; gene_name "NMA2"; gene_source "SGD"; gene_biotype "protein_coding"; transcript_name "NMA2"; transcript_source "SGD"; transcript_biotype "protein_coding";
VII	SGD	exon	511545	512732	.	+	.	gene_id "YGR010W"; transcript_id "YGR010W"; exon_number "1"; gene_name "NMA2"; gene_source "SGD"; gene_biotype "protein_coding"; transcript_name "NMA2"; transcript_source "SGD"; transcript_biotype "protein_coding"; exon_id "YGR010W.1";
VII	SGD	CDS	511545	512729	.	+	0	gene_id "YGR010W"; transcript_id "YGR010W"; exon_number "1"; gene_name "NMA2"; gene_source "SGD"; gene_biotype "protein_coding"; transcript_name "NMA2"; transcript_source "SGD"; transcript_biotype "protein_coding"; protein_id "YGR010W"; protein_version "1";
VII	SGD	start_codon	511545	511547	.	+	0	gene_id "YGR010W"; transcript_id "YGR010W"; exon_number "1"; gene_name "NMA2"; gene_source "SGD"; gene_biotype "protein_coding"; transcript_name "NMA2"; transcript_source "SGD"; transcript_biotype "protein_coding";
VII	SGD	stop_codon	512730	512732	.	+	0	gene_id "YGR010W"; transcript_id "YGR010W"; exon_number "1"; gene_name "NMA2"; gene_source "SGD"; gene_biotype "protein_coding"; transcript_name "NMA2"; transcript_source "SGD"; transcript_biotype "protein_coding";
VII	SGD	gene	512497	512823	.	+	.	gene_id "YGR011W"; gene_source "SGD"; gene_biotype "protein_coding";
VII	SGD	transcript	512497	512823	.	+	.	gene_id "YGR011W"; transcript_id "YGR011W"; gene_source "SGD"; gene_biotype "protein_coding"; transcript_source "SGD"; transcript_biotype "protein_coding";
VII	SGD	exon	512497	512823	.	+	.	gene_id "YGR011W"; transcript_id "YGR011W"; exon_number "1"; gene_source "SGD"; gene_biotype "protein_coding"; transcript_source "SGD"; transcript_biotype "protein_coding"; exon_id "YGR011W.1";
VII	SGD	CDS	512497	512820	.	+	0	gene_id "YGR011W"; transcript_id "YGR011W"; exon_number "1"; gene_source "SGD"; gene_biotype "protein_coding"; transcript_source "SGD"; transcript_biotype "protein_coding"; protein_id "YGR011W"; protein_version "1";
VII	SGD	start_codon	512497	512499	.	+	0	gene_id "YGR011W"; transcript_id "YGR011W"; exon_number "1"; gene_source "SGD"; gene_biotype "protein_coding"; transcript_source "SGD"; transcript_biotype "protein_coding";
VII	SGD	stop_codon	512821	512823	.	+	0	gene_id "YGR011W"; transcript_id "YGR011W"; exon_number "1"; gene_source "SGD"; gene_biotype "protein_coding"; transcript_source "SGD"; transcript_biotype "protein_coding";
VII	SGD	gene	513130	514390	.	+	.	gene_id "YGR012W"; gene_source "SGD"; gene_biotype "protein_coding";
VII	SGD	transcript	513130	514390	.	+	.	gene_id "YGR012W"; transcript_id "YGR012W"; gene_source "SGD"; gene_biotype "protein_coding"; transcript_source "SGD"; transcript_biotype "protein_coding";
VII	SGD	exon	513130	514390	.	+	.	gene_id "YGR012W"; transcript_id "YGR012W"; exon_number "1"; gene_source "SGD"; gene_biotype "protein_coding"; transcript_source "SGD"; transcript_biotype "protein_coding"; exon_id "YGR012W.1";
VII	SGD	CDS	513159	514337	.	+	0	gene_id "YGR012W"; transcript_id "YGR012W"; exon_number "1"; gene_source "SGD"; gene_biotype "protein_coding"; transcript_source "SGD"; transcript_biotype "protein_coding"; protein_id "YGR012W"; protein_version "1";
VII	SGD	start_codon	513159	513161	.	+	0	gene_id "YGR012W"; transcript_id "YGR012W"; exon_number "1"; gene_source "SGD"; gene_biotype "protein_coding"; transcript_source "SGD"; transcript_biotype "protein_coding";
VII	SGD	stop_codon	514338	514340	.	+	0	gene_id "YGR012W"; transcript_id "YGR012W"; exon_number "1"; gene_source "SGD"; gene_biotype "protein_coding"; transcript_source "SGD"; transcript_biotype "protein_coding";
VII	SGD	gene	514500	516696	.	+	.	gene_id "YGR013W"; gene_name "SNU71"; gene_source "SGD"; gene_biotype "protein_coding";
VII	SGD	transcript	514500	516696	.	+	.	gene_id "YGR013W"; transcript_id "YGR013W"; gene_name "SNU71"; gene_source "SGD"; gene_biotype "protein_coding"; transcript_name "SNU71"; transcript_source "SGD"; transcript_biotype "protein_coding";
VII	SGD	exon	514500	516696	.	+	.	gene_id "YGR013W"; transcript_id "YGR013W"; exon_number "1"; gene_name "SNU71"; gene_source "SGD"; gene_biotype "protein_coding"; transcript_name "SNU71"; transcript_source "SGD"; transcript_biotype "protein_coding"; exon_id "YGR013W.1";
VII	SGD	CDS	514554	516413	.	+	0	gene_id "YGR013W"; transcript_id "YGR013W"; exon_number "1"; gene_name "SNU71"; gene_source "SGD"; gene_biotype "protein_coding"; transcript_name "SNU71"; transcript_source "SGD"; transcript_biotype "protein_coding"; protein_id "YGR013W"; protein_version "1";
VII	SGD	start_codon	514554	514556	.	+	0	gene_id "YGR013W"; transcript_id "YGR013W"; exon_number "1"; gene_name "SNU71"; gene_source "SGD"; gene_biotype "protein_coding"; transcript_name "SNU71"; transcript_source "SGD"; transcript_biotype "protein_coding";
VII	SGD	stop_codon	516414	516416	.	+	0	gene_id "YGR013W"; transcript_id "YGR013W"; exon_number "1"; gene_name "SNU71"; gene_source "SGD"; gene_biotype "protein_coding"; transcript_name "SNU71"; transcript_source "SGD"; transcript_biotype "protein_coding";
VII	SGD	gene	516668	520990	.	+	.	gene_id "YGR014W"; gene_name "MSB2"; gene_source "SGD"; gene_biotype "protein_coding";
VII	SGD	transcript	516668	520990	.	+	.	gene_id "YGR014W"; transcript_id "YGR014W"; gene_name "MSB2"; gene_source "SGD"; gene_biotype "protein_coding"; transcript_name "MSB2"; transcript_source "SGD"; transcript_biotype "protein_coding";
VII	SGD	exon	516668	520990	.	+	.	gene_id "YGR014W"; transcript_id "YGR014W"; exon_number "1"; gene_name "MSB2"; gene_source "SGD"; gene_biotype "protein_coding"; transcript_name "MSB2"; transcript_source "SGD"; transcript_biotype "protein_coding"; exon_id "YGR014W.1";
VII	SGD	CDS	516943	520860	.	+	0	gene_id "YGR014W"; transcript_id "YGR014W"; exon_number "1"; gene_name "MSB2"; gene_source "SGD"; gene_biotype "protein_coding"; transcript_name "MSB2"; transcript_source "SGD"; transcript_biotype "protein_coding"; protein_id "YGR014W"; protein_version "1";
VII	SGD	start_codon	516943	516945	.	+	0	gene_id "YGR014W"; transcript_id "YGR014W"; exon_number "1"; gene_name "MSB2"; gene_source "SGD"; gene_biotype "protein_coding"; transcript_name "MSB2"; transcript_source "SGD"; transcript_biotype "protein_coding";
VII	SGD	stop_codon	520861	520863	.	+	0	gene_id "YGR014W"; transcript_id "YGR014W"; exon_number "1"; gene_name "MSB2"; gene_source "SGD"; gene_biotype "protein_coding"; transcript_name "MSB2"; transcript_source "SGD"; transcript_biotype "protein_coding";
VII	SGD	gene	520888	522076	.	-	.	gene_id "YGR015C"; gene_source "SGD"; gene_biotype "protein_coding";
VII	SGD	transcript	520888	522076	.	-	.	gene_id "YGR015C"; transcript_id "YGR015C"; gene_source "SGD"; gene_biotype "protein_coding"; transcript_source "SGD"; transcript_biotype "protein_coding";
VII	SGD	exon	520888	522076	.	-	.	gene_id "YGR015C"; transcript_id "YGR015C"; exon_number "1"; gene_source "SGD"; gene_biotype "protein_coding"; transcript_source "SGD"; transcript_biotype "protein_coding"; exon_id "YGR015C.1";
VII	SGD	CDS	521093	522076	.	-	0	gene_id "YGR015C"; transcript_id "YGR015C"; exon_number "1"; gene_source "SGD"; gene_biotype "protein_coding"; transcript_source "SGD"; transcript_biotype "protein_coding"; protein_id "YGR015C"; protein_version "1";
VII	SGD	start_codon	522074	522076	.	-	0	gene_id "YGR015C"; transcript_id "YGR015C"; exon_number "1"; gene_source "SGD"; gene_biotype "protein_coding"; transcript_source "SGD"; transcript_biotype "protein_coding";
VII	SGD	stop_codon	521090	521092	.	-	0	gene_id "YGR015C"; transcript_id "YGR015C"; exon_number "1"; gene_source "SGD"; gene_biotype "protein_coding"; transcript_source "SGD"; transcript_biotype "protein_coding";
VII	SGD	gene	522257	523011	.	+	.	gene_id "YGR016W"; gene_source "SGD"; gene_biotype "protein_coding";
VII	SGD	transcript	522257	523011	.	+	.	gene_id "YGR016W"; transcript_id "YGR016W"; gene_source "SGD"; gene_biotype "protein_coding"; transcript_source "SGD"; transcript_biotype "protein_coding";
VII	SGD	exon	522257	523011	.	+	.	gene_id "YGR016W"; transcript_id "YGR016W"; exon_number "1"; gene_source "SGD"; gene_biotype "protein_coding"; transcript_source "SGD"; transcript_biotype "protein_coding"; exon_id "YGR016W.1";
VII	SGD	CDS	522261	522830	.	+	0	gene_id "YGR016W"; transcript_id "YGR016W"; exon_number "1"; gene_source "SGD"; gene_biotype "protein_coding"; transcript_source "SGD"; transcript_biotype "protein_coding"; protein_id "YGR016W"; protein_version "1";
VII	SGD	start_codon	522261	522263	.	+	0	gene_id "YGR016W"; transcript_id "YGR016W"; exon_number "1"; gene_source "SGD"; gene_biotype "protein_coding"; transcript_source "SGD"; transcript_biotype "protein_coding";
VII	SGD	stop_codon	522831	522833	.	+	0	gene_id "YGR016W"; transcript_id "YGR016W"; exon_number "1"; gene_source "SGD"; gene_biotype "protein_coding"; transcript_source "SGD"; transcript_biotype "protein_coding";
VII	SGD	gene	523596	524794	.	+	.	gene_id "YGR017W"; gene_source "SGD"; gene_biotype "protein_coding";
VII	SGD	transcript	523596	524794	.	+	.	gene_id "YGR017W"; transcript_id "YGR017W"; gene_source "SGD"; gene_biotype "protein_coding"; transcript_source "SGD"; transcript_biotype "protein_coding";
VII	SGD	exon	523596	524794	.	+	.	gene_id "YGR017W"; transcript_id "YGR017W"; exon_number "1"; gene_source "SGD"; gene_biotype "protein_coding"; transcript_source "SGD"; transcript_biotype "protein_coding"; exon_id "YGR017W.1";
VII	SGD	CDS	523787	524677	.	+	0	gene_id "YGR017W"; transcript_id "YGR017W"; exon_number "1"; gene_source "SGD"; gene_biotype "protein_coding"; transcript_source "SGD"; transcript_biotype "protein_coding"; protein_id "YGR017W"; protein_version "1";
VII	SGD	start_codon	523787	523789	.	+	0	gene_id "YGR017W"; transcript_id "YGR017W"; exon_number "1"; gene_source "SGD"; gene_biotype "protein_coding"; transcript_source "SGD"; transcript_biotype "protein_coding";
VII	SGD	stop_codon	524678	524680	.	+	0	gene_id "YGR017W"; transcript_id "YGR017W"; exon_number "1"; gene_source "SGD"; gene_biotype "protein_coding"; transcript_source "SGD"; transcript_biotype "protein_coding";
VII	SGD	gene	524365	524694	.	-	.	gene_id "YGR018C"; gene_source "SGD"; gene_biotype "protein_coding";
VII	SGD	transcript	524365	524694	.	-	.	gene_id "YGR018C"; transcript_id "YGR018C"; gene_source "SGD"; gene_biotype "protein_coding"; transcript_source "SGD"; transcript_biotype "protein_coding";
VII	SGD	exon	524365	524694	.	-	.	gene_id "YGR018C"; transcript_id "YGR018C"; exon_number "1"; gene_source "SGD"; gene_biotype "protein_coding"; transcript_source "SGD"; transcript_biotype "protein_coding"; exon_id "YGR018C.1";
VII	SGD	CDS	524368	524694	.	-	0	gene_id "YGR018C"; transcript_id "YGR018C"; exon_number "1"; gene_source "SGD"; gene_biotype "protein_coding"; transcript_source "SGD"; transcript_biotype "protein_coding"; protein_id "YGR018C"; protein_version "1";
VII	SGD	start_codon	524692	524694	.	-	0	gene_id "YGR018C"; transcript_id "YGR018C"; exon_number "1"; gene_source "SGD"; gene_biotype "protein_coding"; transcript_source "SGD"; transcript_biotype "protein_coding";
VII	SGD	stop_codon	524365	524367	.	-	0	gene_id "YGR018C"; transcript_id "YGR018C"; exon_number "1"; gene_source "SGD"; gene_biotype "protein_coding"; transcript_source "SGD"; transcript_biotype "protein_coding";
VII	SGD	gene	525180	526736	.	+	.	gene_id "YGR019W"; gene_name "UGA1"; gene_source "SGD"; gene_biotype "protein_coding";
VII	SGD	transcript	525180	526736	.	+	.	gene_id "YGR019W"; transcript_id "YGR019W"; gene_name "UGA1"; gene_source "SGD"; gene_biotype "protein_coding"; transcript_name "UGA1"; transcript_source "SGD"; transcript_biotype "protein_coding";
VII	SGD	exon	525180	526736	.	+	.	gene_id "YGR019W"; transcript_id "YGR019W"; exon_number "1"; gene_name "UGA1"; gene_source "SGD"; gene_biotype "protein_coding"; transcript_name "UGA1"; transcript_source "SGD"; transcript_biotype "protein_coding"; exon_id "YGR019W.1";
VII	SGD	CDS	525229	526641	.	+	0	gene_id "YGR019W"; transcript_id "YGR019W"; exon_number "1"; gene_name "UGA1"; gene_source "SGD"; gene_biotype "protein_coding"; transcript_name "UGA1"; transcript_source "SGD"; transcript_biotype "protein_coding"; protein_id "YGR019W"; protein_version "1";
VII	SGD	start_codon	525229	525231	.	+	0	gene_id "YGR019W"; transcript_id "YGR019W"; exon_number "1"; gene_name "UGA1"; gene_source "SGD"; gene_biotype "protein_coding"; transcript_name "UGA1"; transcript_source "SGD"; transcript_biotype "protein_coding";
VII	SGD	stop_codon	526642	526644	.	+	0	gene_id "YGR019W"; transcript_id "YGR019W"; exon_number "1"; gene_name "UGA1"; gene_source "SGD"; gene_biotype "protein_coding"; transcript_name "UGA1"; transcript_source "SGD"; transcript_biotype "protein_coding";
VII	SGD	gene	526796	527442	.	-	.	gene_id "YGR020C"; gene_name "VMA7"; gene_source "SGD"; gene_biotype "protein_coding";
VII	SGD	transcript	526796	527442	.	-	.	gene_id "YGR020C"; transcript_id "YGR020C"; gene_name "VMA7"; gene_source "SGD"; gene_biotype "protein_coding"; transcript_name "VMA7"; transcript_source "SGD"; transcript_biotype "protein_coding";
VII	SGD	exon	526796	527442	.	-	.	gene_id "YGR020C"; transcript_id "YGR020C"; exon_number "1"; gene_name "VMA7"; gene_source "SGD"; gene_biotype "protein_coding"; transcript_name "VMA7"; transcript_source "SGD"; transcript_biotype "protein_coding"; exon_id "YGR020C.1";
VII	SGD	CDS	526976	527329	.	-	0	gene_id "YGR020C"; transcript_id "YGR020C"; exon_number "1"; gene_name "VMA7"; gene_source "SGD"; gene_biotype "protein_coding"; transcript_name "VMA7"; transcript_source "SGD"; transcript_biotype "protein_coding"; protein_id "YGR020C"; protein_version "1";
VII	SGD	start_codon	527327	527329	.	-	0	gene_id "YGR020C"; transcript_id "YGR020C"; exon_number "1"; gene_name "VMA7"; gene_source "SGD"; gene_biotype "protein_coding"; transcript_name "VMA7"; transcript_source "SGD"; transcript_biotype "protein_coding";
VII	SGD	stop_codon	526973	526975	.	-	0	gene_id "YGR020C"; transcript_id "YGR020C"; exon_number "1"; gene_name "VMA7"; gene_source "SGD"; gene_biotype "protein_coding"; transcript_name "VMA7"; transcript_source "SGD"; transcript_biotype "protein_coding";
VII	SGD	gene	527584	528597	.	+	.	gene_id "YGR021W"; gene_source "SGD"; gene_biotype "protein_coding";
VII	SGD	transcript	527584	528597	.	+	.	gene_id "YGR021W"; transcript_id "YGR021W"; gene_source "SGD"; gene_biotype "protein_coding"; transcript_source "SGD"; transcript_biotype "protein_coding";
VII	SGD	exon	527584	528597	.	+	.	gene_id "YGR021W"; transcript_id "YGR021W"; exon_number "1"; gene_source "SGD"; gene_biotype "protein_coding"; transcript_source "SGD"; transcript_biotype "protein_coding"; exon_id "YGR021W.1";
VII	SGD	CDS	527632	528501	.	+	0	gene_id "YGR021W"; transcript_id "YGR021W"; exon_number "1"; gene_source "SGD"; gene_biotype "protein_coding"; transcript_source "SGD"; transcript_biotype "protein_coding"; protein_id "YGR021W"; protein_version "1";
VII	SGD	start_codon	527632	527634	.	+	0	gene_id "YGR021W"; transcript_id "YGR021W"; exon_number "1"; gene_source "SGD"; gene_biotype "protein_coding"; transcript_source "SGD"; transcript_biotype "protein_coding";
VII	SGD	stop_codon	528502	528504	.	+	0	gene_id "YGR021W"; transcript_id "YGR021W"; exon_number "1"; gene_source "SGD"; gene_biotype "protein_coding"; transcript_source "SGD"; transcript_biotype "protein_coding";
VII	SGD	gene	529257	529586	.	-	.	gene_id "YGR022C"; gene_source "SGD"; gene_biotype "protein_coding";
VII	SGD	transcript	529257	529586	.	-	.	gene_id "YGR022C"; transcript_id "YGR022C"; gene_source "SGD"; gene_biotype "protein_coding"; transcript_source "SGD"; transcript_biotype "protein_coding";
VII	SGD	exon	529257	529586	.	-	.	gene_id "YGR022C"; transcript_id "YGR022C"; exon_number "1"; gene_source "SGD"; gene_biotype "protein_coding"; transcript_source "SGD"; transcript_biotype "protein_coding"; exon_id "YGR022C.1";
VII	SGD	CDS	529260	529586	.	-	0	gene_id "YGR022C"; transcript_id "YGR022C"; exon_number "1"; gene_source "SGD"; gene_biotype "protein_coding"; transcript_source "SGD"; transcript_biotype "protein_coding"; protein_id "YGR022C"; protein_version "1";
VII	SGD	start_codon	529584	529586	.	-	0	gene_id "YGR022C"; transcript_id "YGR022C"; exon_number "1"; gene_source "SGD"; gene_biotype "protein_coding"; transcript_source "SGD"; transcript_biotype "protein_coding";
VII	SGD	stop_codon	529257	529259	.	-	0	gene_id "YGR022C"; transcript_id "YGR022C"; exon_number "1"; gene_source "SGD"; gene_biotype "protein_coding"; transcript_source "SGD"; transcript_biotype "protein_coding";
VII	SGD	gene	529264	530919	.	+	.	gene_id "YGR023W"; gene_name "MTL1"; gene_source "SGD"; gene_biotype "protein_coding";
VII	SGD	transcript	529264	530919	.	+	.	gene_id "YGR023W"; transcript_id "YGR023W"; gene_name "MTL1"; gene_source "SGD"; gene_biotype "protein_coding"; transcript_name "MTL1"; transcript_source "SGD"; transcript_biotype "protein_coding";
VII	SGD	exon	529264	530919	.	+	.	gene_id "YGR023W"; transcript_id "YGR023W"; exon_number "1"; gene_name "MTL1"; gene_source "SGD"; gene_biotype "protein_coding"; transcript_name "MTL1"; transcript_source "SGD"; transcript_biotype "protein_coding"; exon_id "YGR023W.1";
VII	SGD	CDS	529264	530916	.	+	0	gene_id "YGR023W"; transcript_id "YGR023W"; exon_number "1"; gene_name "MTL1"; gene_source "SGD"; gene_biotype "protein_coding"; transcript_name "MTL1"; transcript_source "SGD"; transcript_biotype "protein_coding"; protein_id "YGR023W"; protein_version "1";
VII	SGD	start_codon	529264	529266	.	+	0	gene_id "YGR023W"; transcript_id "YGR023W"; exon_number "1"; gene_name "MTL1"; gene_source "SGD"; gene_biotype "protein_coding"; transcript_name "MTL1"; transcript_source "SGD"; transcript_biotype "protein_coding";
VII	SGD	stop_codon	530917	530919	.	+	0	gene_id "YGR023W"; transcript_id "YGR023W"; exon_number "1"; gene_name "MTL1"; gene_source "SGD"; gene_biotype "protein_coding"; transcript_name "MTL1"; transcript_source "SGD"; transcript_biotype "protein_coding";
VII	SGD	gene	531883	532596	.	-	.	gene_id "YGR024C"; gene_name "THG1"; gene_source "SGD"; gene_biotype "protein_coding";
VII	SGD	transcript	531883	532596	.	-	.	gene_id "YGR024C"; transcript_id "YGR024C"; gene_name "THG1"; gene_source "SGD"; gene_biotype "protein_coding"; transcript_name "THG1"; transcript_source "SGD"; transcript_biotype "protein_coding";
VII	SGD	exon	531883	532596	.	-	.	gene_id "YGR024C"; transcript_id "YGR024C"; exon_number "1"; gene_name "THG1"; gene_source "SGD"; gene_biotype "protein_coding"; transcript_name "THG1"; transcript_source "SGD"; transcript_biotype "protein_coding"; exon_id "YGR024C.1";
VII	SGD	CDS	531886	532596	.	-	0	gene_id "YGR024C"; transcript_id "YGR024C"; exon_number "1"; gene_name "THG1"; gene_source "SGD"; gene_biotype "protein_coding"; transcript_name "THG1"; transcript_source "SGD"; transcript_biotype "protein_coding"; protein_id "YGR024C"; protein_version "1";
VII	SGD	start_codon	532594	532596	.	-	0	gene_id "YGR024C"; transcript_id "YGR024C"; exon_number "1"; gene_name "THG1"; gene_source "SGD"; gene_biotype "protein_coding"; transcript_name "THG1"; transcript_source "SGD"; transcript_biotype "protein_coding";
VII	SGD	stop_codon	531883	531885	.	-	0	gene_id "YGR024C"; transcript_id "YGR024C"; exon_number "1"; gene_name "THG1"; gene_source "SGD"; gene_biotype "protein_coding"; transcript_name "THG1"; transcript_source "SGD"; transcript_biotype "protein_coding";
VII	SGD	gene	532639	532941	.	+	.	gene_id "YGR025W"; gene_source "SGD"; gene_biotype "protein_coding";
VII	SGD	transcript	532639	532941	.	+	.	gene_id "YGR025W"; transcript_id "YGR025W"; gene_source "SGD"; gene_biotype "protein_coding"; transcript_source "SGD"; transcript_biotype "protein_coding";
VII	SGD	exon	532639	532941	.	+	.	gene_id "YGR025W"; transcript_id "YGR025W"; exon_number "1"; gene_source "SGD"; gene_biotype "protein_coding"; transcript_source "SGD"; transcript_biotype "protein_coding"; exon_id "YGR025W.1";
VII	SGD	CDS	532639	532938	.	+	0	gene_id "YGR025W"; transcript_id "YGR025W"; exon_number "1"; gene_source "SGD"; gene_biotype "protein_coding"; transcript_source "SGD"; transcript_biotype "protein_coding"; protein_id "YGR025W"; protein_version "1";
VII	SGD	start_codon	532639	532641	.	+	0	gene_id "YGR025W"; transcript_id "YGR025W"; exon_number "1"; gene_source "SGD"; gene_biotype "protein_coding"; transcript_source "SGD"; transcript_biotype "protein_coding";
VII	SGD	stop_codon	532939	532941	.	+	0	gene_id "YGR025W"; transcript_id "YGR025W"; exon_number "1"; gene_source "SGD"; gene_biotype "protein_coding"; transcript_source "SGD"; transcript_biotype "protein_coding";
VII	SGD	gene	532985	533821	.	+	.	gene_id "YGR026W"; gene_source "SGD"; gene_biotype "protein_coding";
VII	SGD	transcript	532985	533821	.	+	.	gene_id "YGR026W"; transcript_id "YGR026W"; gene_source "SGD"; gene_biotype "protein_coding"; transcript_source "SGD"; transcript_biotype "protein_coding";
VII	SGD	exon	532985	533821	.	+	.	gene_id "YGR026W"; transcript_id "YGR026W"; exon_number "1"; gene_source "SGD"; gene_biotype "protein_coding"; transcript_source "SGD"; transcript_biotype "protein_coding"; exon_id "YGR026W.1";
VII	SGD	CDS	532985	533818	.	+	0	gene_id "YGR026W"; transcript_id "YGR026W"; exon_number "1"; gene_source "SGD"; gene_biotype "protein_coding"; transcript_source "SGD"; transcript_biotype "protein_coding"; protein_id "YGR026W"; protein_version "1";
VII	SGD	start_codon	532985	532987	.	+	0	gene_id "YGR026W"; transcript_id "YGR026W"; exon_number "1"; gene_source "SGD"; gene_biotype "protein_coding"; transcript_source "SGD"; transcript_biotype "protein_coding";
VII	SGD	stop_codon	533819	533821	.	+	0	gene_id "YGR026W"; transcript_id "YGR026W"; exon_number "1"; gene_source "SGD"; gene_biotype "protein_coding"; transcript_source "SGD"; transcript_biotype "protein_coding";
VII	SGD	gene	533981	534874	.	-	.	gene_id "YGR027C"; gene_name "RPS25A"; gene_source "SGD"; gene_biotype "protein_coding";
VII	SGD	transcript	533981	534874	.	-	.	gene_id "YGR027C"; transcript_id "YGR027C"; gene_name "RPS25A"; gene_source "SGD"; gene_biotype "protein_coding"; transcript_name "RPS25A"; transcript_source "SGD"; transcript_biotype "protein_coding";
VII	SGD	exon	533981	534874	.	-	.	gene_id "YGR027C"; transcript_id "YGR027C"; exon_number "1"; gene_name "RPS25A"; gene_source "SGD"; gene_biotype "protein_coding"; transcript_name "RPS25A"; transcript_source "SGD"; transcript_biotype "protein_coding"; exon_id "YGR027C.1";
VII	SGD	CDS	534135	534458	.	-	0	gene_id "YGR027C"; transcript_id "YGR027C"; exon_number "1"; gene_name "RPS25A"; gene_source "SGD"; gene_biotype "protein_coding"; transcript_name "RPS25A"; transcript_source "SGD"; transcript_biotype "protein_coding"; protein_id "YGR027C"; protein_version "1";
VII	SGD	start_codon	534456	534458	.	-	0	gene_id "YGR027C"; transcript_id "YGR027C"; exon_number "1"; gene_name "RPS25A"; gene_source "SGD"; gene_biotype "protein_coding"; transcript_name "RPS25A"; transcript_source "SGD"; transcript_biotype "protein_coding";
VII	SGD	stop_codon	534132	534134	.	-	0	gene_id "YGR027C"; transcript_id "YGR027C"; exon_number "1"; gene_name "RPS25A"; gene_source "SGD"; gene_biotype "protein_coding"; transcript_name "RPS25A"; transcript_source "SGD"; transcript_biotype "protein_coding";
VII	SGD	gene	536057	537379	.	+	.	gene_id "YGR027W-A"; gene_source "SGD"; gene_biotype "protein_coding";
VII	SGD	transcript	536057	537379	.	+	.	gene_id "YGR027W-A"; transcript_id "YGR027W-A"; gene_source "SGD"; gene_biotype "protein_coding"; transcript_source "SGD"; transcript_biotype "protein_coding";
VII	SGD	exon	536057	537379	.	+	.	gene_id "YGR027W-A"; transcript_id "YGR027W-A"; exon_number "1"; gene_source "SGD"; gene_biotype "protein_coding"; transcript_source "SGD"; transcript_biotype "protein_coding"; exon_id "YGR027W-A.1";
VII	SGD	CDS	536057	537376	.	+	0	gene_id "YGR027W-A"; transcript_id "YGR027W-A"; exon_number "1"; gene_source "SGD"; gene_biotype "protein_coding"; transcript_source "SGD"; transcript_biotype "protein_coding"; protein_id "YGR027W-A"; protein_version "1";
VII	SGD	start_codon	536057	536059	.	+	0	gene_id "YGR027W-A"; transcript_id "YGR027W-A"; exon_number "1"; gene_source "SGD"; gene_biotype "protein_coding"; transcript_source "SGD"; transcript_biotype "protein_coding";
VII	SGD	stop_codon	537377	537379	.	+	0	gene_id "YGR027W-A"; transcript_id "YGR027W-A"; exon_number "1"; gene_source "SGD"; gene_biotype "protein_coding"; transcript_source "SGD"; transcript_biotype "protein_coding";
VII	SGD	gene	536057	541325	.	+	.	gene_id "YGR027W-B"; gene_source "SGD"; gene_biotype "protein_coding";
VII	SGD	transcript	536057	541325	.	+	.	gene_id "YGR027W-B"; transcript_id "YGR027W-B"; gene_source "SGD"; gene_biotype "protein_coding"; transcript_source "SGD"; transcript_biotype "protein_coding";
VII	SGD	exon	536057	537361	.	+	.	gene_id "YGR027W-B"; transcript_id "YGR027W-B"; exon_number "1"; gene_source "SGD"; gene_biotype "protein_coding"; transcript_source "SGD"; transcript_biotype "protein_coding"; exon_id "YGR027W-B.1";
VII	SGD	CDS	536057	537361	.	+	0	gene_id "YGR027W-B"; transcript_id "YGR027W-B"; exon_number "1"; gene_source "SGD"; gene_biotype "protein_coding"; transcript_source "SGD"; transcript_biotype "protein_coding"; protein_id "YGR027W-B"; protein_version "1";
VII	SGD	start_codon	536057	536059	.	+	0	gene_id "YGR027W-B"; transcript_id "YGR027W-B"; exon_number "1"; gene_source "SGD"; gene_biotype "protein_coding"; transcript_source "SGD"; transcript_biotype "protein_coding";
VII	SGD	exon	537363	541325	.	+	.	gene_id "YGR027W-B"; transcript_id "YGR027W-B"; exon_number "2"; gene_source "SGD"; gene_biotype "protein_coding"; transcript_source "SGD"; transcript_biotype "protein_coding"; exon_id "YGR027W-B.2";
VII	SGD	CDS	537363	541322	.	+	0	gene_id "YGR027W-B"; transcript_id "YGR027W-B"; exon_number "2"; gene_source "SGD"; gene_biotype "protein_coding"; transcript_source "SGD"; transcript_biotype "protein_coding"; protein_id "YGR027W-B"; protein_version "1";
VII	SGD	stop_codon	541323	541325	.	+	0	gene_id "YGR027W-B"; transcript_id "YGR027W-B"; exon_number "2"; gene_source "SGD"; gene_biotype "protein_coding"; transcript_source "SGD"; transcript_biotype "protein_coding";
VII	SGD	gene	542203	543291	.	+	.	gene_id "YGR028W"; gene_name "MSP1"; gene_source "SGD"; gene_biotype "protein_coding";
VII	SGD	transcript	542203	543291	.	+	.	gene_id "YGR028W"; transcript_id "YGR028W"; gene_name "MSP1"; gene_source "SGD"; gene_biotype "protein_coding"; transcript_name "MSP1"; transcript_source "SGD"; transcript_biotype "protein_coding";
VII	SGD	exon	542203	543291	.	+	.	gene_id "YGR028W"; transcript_id "YGR028W"; exon_number "1"; gene_name "MSP1"; gene_source "SGD"; gene_biotype "protein_coding"; transcript_name "MSP1"; transcript_source "SGD"; transcript_biotype "protein_coding"; exon_id "YGR028W.1";
VII	SGD	CDS	542203	543288	.	+	0	gene_id "YGR028W"; transcript_id "YGR028W"; exon_number "1"; gene_name "MSP1"; gene_source "SGD"; gene_biotype "protein_coding"; transcript_name "MSP1"; transcript_source "SGD"; transcript_biotype "protein_coding"; protein_id "YGR028W"; protein_version "1";
VII	SGD	start_codon	542203	542205	.	+	0	gene_id "YGR028W"; transcript_id "YGR028W"; exon_number "1"; gene_name "MSP1"; gene_source "SGD"; gene_biotype "protein_coding"; transcript_name "MSP1"; transcript_source "SGD"; transcript_biotype "protein_coding";
VII	SGD	stop_codon	543289	543291	.	+	0	gene_id "YGR028W"; transcript_id "YGR028W"; exon_number "1"; gene_name "MSP1"; gene_source "SGD"; gene_biotype "protein_coding"; transcript_name "MSP1"; transcript_source "SGD"; transcript_biotype "protein_coding";
VII	SGD	gene	543512	544438	.	+	.	gene_id "YGR029W"; gene_name "ERV1"; gene_source "SGD"; gene_biotype "protein_coding";
VII	SGD	transcript	543512	544438	.	+	.	gene_id "YGR029W"; transcript_id "YGR029W"; gene_name "ERV1"; gene_source "SGD"; gene_biotype "protein_coding"; transcript_name "ERV1"; transcript_source "SGD"; transcript_biotype "protein_coding";
VII	SGD	exon	543512	543638	.	+	.	gene_id "YGR029W"; transcript_id "YGR029W"; exon_number "1"; gene_name "ERV1"; gene_source "SGD"; gene_biotype "protein_coding"; transcript_name "ERV1"; transcript_source "SGD"; transcript_biotype "protein_coding"; exon_id "YGR029W.1";
VII	SGD	CDS	543553	543638	.	+	0	gene_id "YGR029W"; transcript_id "YGR029W"; exon_number "1"; gene_name "ERV1"; gene_source "SGD"; gene_biotype "protein_coding"; transcript_name "ERV1"; transcript_source "SGD"; transcript_biotype "protein_coding"; protein_id "YGR029W"; protein_version "1";
VII	SGD	start_codon	543553	543555	.	+	0	gene_id "YGR029W"; transcript_id "YGR029W"; exon_number "1"; gene_name "ERV1"; gene_source "SGD"; gene_biotype "protein_coding"; transcript_name "ERV1"; transcript_source "SGD"; transcript_biotype "protein_coding";
VII	SGD	exon	543722	544438	.	+	.	gene_id "YGR029W"; transcript_id "YGR029W"; exon_number "2"; gene_name "ERV1"; gene_source "SGD"; gene_biotype "protein_coding"; transcript_name "ERV1"; transcript_source "SGD"; transcript_biotype "protein_coding"; exon_id "YGR029W.2";
VII	SGD	CDS	543722	544205	.	+	2	gene_id "YGR029W"; transcript_id "YGR029W"; exon_number "2"; gene_name "ERV1"; gene_source "SGD"; gene_biotype "protein_coding"; transcript_name "ERV1"; transcript_source "SGD"; transcript_biotype "protein_coding"; protein_id "YGR029W"; protein_version "1";
VII	SGD	gene	545370	545566	.	+	.	gene_id "snR46"; gene_source "SGD"; gene_biotype "snoRNA";
VII	SGD	transcript	545370	545566	.	+	.	gene_id "snR46"; transcript_id "snR46"; gene_source "SGD"; gene_biotype "snoRNA"; transcript_source "SGD"; transcript_biotype "snoRNA";
VII	SGD	exon	545370	545566	.	+	.	gene_id "snR46"; transcript_id "snR46"; exon_number "1"; gene_source "SGD"; gene_biotype "snoRNA"; transcript_source "SGD"; transcript_biotype "snoRNA"; exon_id "snR46.1";
VII	SGD	gene	545572	546172	.	-	.	gene_id "YGR030C"; gene_name "POP6"; gene_source "SGD"; gene_biotype "protein_coding";
VII	SGD	transcript	545572	546172	.	-	.	gene_id "YGR030C"; transcript_id "YGR030C"; gene_name "POP6"; gene_source "SGD"; gene_biotype "protein_coding"; transcript_name "POP6"; transcript_source "SGD"; transcript_biotype "protein_coding";
VII	SGD	exon	545572	546172	.	-	.	gene_id "YGR030C"; transcript_id "YGR030C"; exon_number "1"; gene_name "POP6"; gene_source "SGD"; gene_biotype "protein_coding"; transcript_name "POP6"; transcript_source "SGD"; transcript_biotype "protein_coding"; exon_id "YGR030C.1";
VII	SGD	CDS	545684	546157	.	-	0	gene_id "YGR030C"; transcript_id "YGR030C"; exon_number "1"; gene_name "POP6"; gene_source "SGD"; gene_biotype "protein_coding"; transcript_name "POP6"; transcript_source "SGD"; transcript_biotype "protein_coding"; protein_id "YGR030C"; protein_version "1";
VII	SGD	start_codon	546155	546157	.	-	0	gene_id "YGR030C"; transcript_id "YGR030C"; exon_number "1"; gene_name "POP6"; gene_source "SGD"; gene_biotype "protein_coding"; transcript_name "POP6"; transcript_source "SGD"; transcript_biotype "protein_coding";
VII	SGD	stop_codon	545681	545683	.	-	0	gene_id "YGR030C"; transcript_id "YGR030C"; exon_number "1"; gene_name "POP6"; gene_source "SGD"; gene_biotype "protein_coding"; transcript_name "POP6"; transcript_source "SGD"; transcript_biotype "protein_coding";
VII	SGD	gene	546355	548032	.	+	.	gene_id "YGR031W"; gene_name "IMO32"; gene_source "SGD"; gene_biotype "protein_coding";
VII	SGD	transcript	546355	548032	.	+	.	gene_id "YGR031W"; transcript_id "YGR031W"; gene_name "IMO32"; gene_source "SGD"; gene_biotype "protein_coding"; transcript_name "IMO32"; transcript_source "SGD"; transcript_biotype "protein_coding";
VII	SGD	exon	546355	548032	.	+	.	gene_id "YGR031W"; transcript_id "YGR031W"; exon_number "1"; gene_name "IMO32"; gene_source "SGD"; gene_biotype "protein_coding"; transcript_name "IMO32"; transcript_source "SGD"; transcript_biotype "protein_coding"; exon_id "YGR031W.1";
VII	SGD	CDS	546441	547466	.	+	0	gene_id "YGR031W"; transcript_id "YGR031W"; exon_number "1"; gene_name "IMO32"; gene_source "SGD"; gene_biotype "protein_coding"; transcript_name "IMO32"; transcript_source "SGD"; transcript_biotype "protein_coding"; protein_id "YGR031W"; protein_version "1";
VII	SGD	start_codon	546441	546443	.	+	0	gene_id "YGR031W"; transcript_id "YGR031W"; exon_number "1"; gene_name "IMO32"; gene_source "SGD"; gene_biotype "protein_coding"; transcript_name "IMO32"; transcript_source "SGD"; transcript_biotype "protein_coding";
VII	SGD	stop_codon	547467	547469	.	+	0	gene_id "YGR031W"; transcript_id "YGR031W"; exon_number "1"; gene_name "IMO32"; gene_source "SGD"; gene_biotype "protein_coding"; transcript_name "IMO32"; transcript_source "SGD"; transcript_biotype "protein_coding";
VII	SGD	gene	546809	547300	.	-	.	gene_id "YGR031C-A"; gene_name "NAG1"; gene_source "SGD"; gene_biotype "protein_coding";
VII	SGD	transcript	546809	547300	.	-	.	gene_id "YGR031C-A"; transcript_id "YGR031C-A"; gene_name "NAG1"; gene_source "SGD"; gene_biotype "protein_coding"; transcript_name "NAG1"; transcript_source "SGD"; transcript_biotype "protein_coding";
VII	SGD	exon	546809	547300	.	-	.	gene_id "YGR031C-A"; transcript_id "YGR031C-A"; exon_number "1"; gene_name "NAG1"; gene_source "SGD"; gene_biotype "protein_coding"; transcript_name "NAG1"; transcript_source "SGD"; transcript_biotype "protein_coding"; exon_id "YGR031C-A.1";
VII	SGD	CDS	546812	547300	.	-	0	gene_id "YGR031C-A"; transcript_id "YGR031C-A"; exon_number "1"; gene_name "NAG1"; gene_source "SGD"; gene_biotype "protein_coding"; transcript_name "NAG1"; transcript_source "SGD"; transcript_biotype "protein_coding"; protein_id "YGR031C-A"; protein_version "1";
VII	SGD	start_codon	547298	547300	.	-	0	gene_id "YGR031C-A"; transcript_id "YGR031C-A"; exon_number "1"; gene_name "NAG1"; gene_source "SGD"; gene_biotype "protein_coding"; transcript_name "NAG1"; transcript_source "SGD"; transcript_biotype "protein_coding";
VII	SGD	stop_codon	546809	546811	.	-	0	gene_id "YGR031C-A"; transcript_id "YGR031C-A"; exon_number "1"; gene_name "NAG1"; gene_source "SGD"; gene_biotype "protein_coding"; transcript_name "NAG1"; transcript_source "SGD"; transcript_biotype "protein_coding";
VII	SGD	gene	548264	553951	.	+	.	gene_id "YGR032W"; gene_name "GSC2"; gene_source "SGD"; gene_biotype "protein_coding";
VII	SGD	transcript	548264	553951	.	+	.	gene_id "YGR032W"; transcript_id "YGR032W"; gene_name "GSC2"; gene_source "SGD"; gene_biotype "protein_coding"; transcript_name "GSC2"; transcript_source "SGD"; transcript_biotype "protein_coding";
VII	SGD	exon	548264	553951	.	+	.	gene_id "YGR032W"; transcript_id "YGR032W"; exon_number "1"; gene_name "GSC2"; gene_source "SGD"; gene_biotype "protein_coding"; transcript_name "GSC2"; transcript_source "SGD"; transcript_biotype "protein_coding"; exon_id "YGR032W.1";
VII	SGD	CDS	548264	553948	.	+	0	gene_id "YGR032W"; transcript_id "YGR032W"; exon_number "1"; gene_name "GSC2"; gene_source "SGD"; gene_biotype "protein_coding"; transcript_name "GSC2"; transcript_source "SGD"; transcript_biotype "protein_coding"; protein_id "YGR032W"; protein_version "1";
VII	SGD	start_codon	548264	548266	.	+	0	gene_id "YGR032W"; transcript_id "YGR032W"; exon_number "1"; gene_name "GSC2"; gene_source "SGD"; gene_biotype "protein_coding"; transcript_name "GSC2"; transcript_source "SGD"; transcript_biotype "protein_coding";
VII	SGD	stop_codon	553949	553951	.	+	0	gene_id "YGR032W"; transcript_id "YGR032W"; exon_number "1"; gene_name "GSC2"; gene_source "SGD"; gene_biotype "protein_coding"; transcript_name "GSC2"; transcript_source "SGD"; transcript_biotype "protein_coding";
VII	SGD	gene	553938	555097	.	-	.	gene_id "YGR033C"; gene_name "TIM21"; gene_source "SGD"; gene_biotype "protein_coding";
VII	SGD	transcript	553938	555097	.	-	.	gene_id "YGR033C"; transcript_id "YGR033C"; gene_name "TIM21"; gene_source "SGD"; gene_biotype "protein_coding"; transcript_name "TIM21"; transcript_source "SGD"; transcript_biotype "protein_coding";
VII	SGD	exon	553938	555097	.	-	.	gene_id "YGR033C"; transcript_id "YGR033C"; exon_number "1"; gene_name "TIM21"; gene_source "SGD"; gene_biotype "protein_coding"; transcript_name "TIM21"; transcript_source "SGD"; transcript_biotype "protein_coding"; exon_id "YGR033C.1";
VII	SGD	CDS	554251	554967	.	-	0	gene_id "YGR033C"; transcript_id "YGR033C"; exon_number "1"; gene_name "TIM21"; gene_source "SGD"; gene_biotype "protein_coding"; transcript_name "TIM21"; transcript_source "SGD"; transcript_biotype "protein_coding"; protein_id "YGR033C"; protein_version "1";
VII	SGD	start_codon	554965	554967	.	-	0	gene_id "YGR033C"; transcript_id "YGR033C"; exon_number "1"; gene_name "TIM21"; gene_source "SGD"; gene_biotype "protein_coding"; transcript_name "TIM21"; transcript_source "SGD"; transcript_biotype "protein_coding";
VII	SGD	stop_codon	554248	554250	.	-	0	gene_id "YGR033C"; transcript_id "YGR033C"; exon_number "1"; gene_name "TIM21"; gene_source "SGD"; gene_biotype "protein_coding"; transcript_name "TIM21"; transcript_source "SGD"; transcript_biotype "protein_coding";
VII	SGD	gene	555703	556811	.	+	.	gene_id "YGR034W"; gene_name "RPL26B"; gene_source "SGD"; gene_biotype "protein_coding";
VII	SGD	transcript	555703	556811	.	+	.	gene_id "YGR034W"; transcript_id "YGR034W"; gene_name "RPL26B"; gene_source "SGD"; gene_biotype "protein_coding"; transcript_name "RPL26B"; transcript_source "SGD"; transcript_biotype "protein_coding";
VII	SGD	exon	555703	555830	.	+	.	gene_id "YGR034W"; transcript_id "YGR034W"; exon_number "1"; gene_name "RPL26B"; gene_source "SGD"; gene_biotype "protein_coding"; transcript_name "RPL26B"; transcript_source "SGD"; transcript_biotype "protein_coding"; exon_id "YGR034W.1";
VII	SGD	CDS	555812	555830	.	+	0	gene_id "YGR034W"; transcript_id "YGR034W"; exon_number "1"; gene_name "RPL26B"; gene_source "SGD"; gene_biotype "protein_coding"; transcript_name "RPL26B"; transcript_source "SGD"; transcript_biotype "protein_coding"; protein_id "YGR034W"; protein_version "1";
VII	SGD	start_codon	555812	555814	.	+	0	gene_id "YGR034W"; transcript_id "YGR034W"; exon_number "1"; gene_name "RPL26B"; gene_source "SGD"; gene_biotype "protein_coding"; transcript_name "RPL26B"; transcript_source "SGD"; transcript_biotype "protein_coding";
VII	SGD	exon	556308	556811	.	+	.	gene_id "YGR034W"; transcript_id "YGR034W"; exon_number "2"; gene_name "RPL26B"; gene_source "SGD"; gene_biotype "protein_coding"; transcript_name "RPL26B"; transcript_source "SGD"; transcript_biotype "protein_coding"; exon_id "YGR034W.2";
VII	SGD	CDS	556308	556672	.	+	1	gene_id "YGR034W"; transcript_id "YGR034W"; exon_number "2"; gene_name "RPL26B"; gene_source "SGD"; gene_biotype "protein_coding"; transcript_name "RPL26B"; transcript_source "SGD"; transcript_biotype "protein_coding"; protein_id "YGR034W"; protein_version "1";
VII	SGD	gene	556895	557512	.	-	.	gene_id "YGR035C"; gene_source "SGD"; gene_biotype "protein_coding";
VII	SGD	transcript	556895	557512	.	-	.	gene_id "YGR035C"; transcript_id "YGR035C"; gene_source "SGD"; gene_biotype "protein_coding"; transcript_source "SGD"; transcript_biotype "protein_coding";
VII	SGD	exon	556895	557512	.	-	.	gene_id "YGR035C"; transcript_id "YGR035C"; exon_number "1"; gene_source "SGD"; gene_biotype "protein_coding"; transcript_source "SGD"; transcript_biotype "protein_coding"; exon_id "YGR035C.1";
VII	SGD	CDS	557075	557422	.	-	0	gene_id "YGR035C"; transcript_id "YGR035C"; exon_number "1"; gene_source "SGD"; gene_biotype "protein_coding"; transcript_source "SGD"; transcript_biotype "protein_coding"; protein_id "YGR035C"; protein_version "1";
VII	SGD	start_codon	557420	557422	.	-	0	gene_id "YGR035C"; transcript_id "YGR035C"; exon_number "1"; gene_source "SGD"; gene_biotype "protein_coding"; transcript_source "SGD"; transcript_biotype "protein_coding";
VII	SGD	stop_codon	557072	557074	.	-	0	gene_id "YGR035C"; transcript_id "YGR035C"; exon_number "1"; gene_source "SGD"; gene_biotype "protein_coding"; transcript_source "SGD"; transcript_biotype "protein_coding";
VII	SGD	gene	557565	557786	.	+	.	gene_id "YGR035W-A"; gene_source "SGD"; gene_biotype "protein_coding";
VII	SGD	transcript	557565	557786	.	+	.	gene_id "YGR035W-A"; transcript_id "YGR035W-A"; gene_source "SGD"; gene_biotype "protein_coding"; transcript_source "SGD"; transcript_biotype "protein_coding";
VII	SGD	exon	557565	557786	.	+	.	gene_id "YGR035W-A"; transcript_id "YGR035W-A"; exon_number "1"; gene_source "SGD"; gene_biotype "protein_coding"; transcript_source "SGD"; transcript_biotype "protein_coding"; exon_id "YGR035W-A.1";
VII	SGD	CDS	557565	557783	.	+	0	gene_id "YGR035W-A"; transcript_id "YGR035W-A"; exon_number "1"; gene_source "SGD"; gene_biotype "protein_coding"; transcript_source "SGD"; transcript_biotype "protein_coding"; protein_id "YGR035W-A"; protein_version "1";
VII	SGD	start_codon	557565	557567	.	+	0	gene_id "YGR035W-A"; transcript_id "YGR035W-A"; exon_number "1"; gene_source "SGD"; gene_biotype "protein_coding"; transcript_source "SGD"; transcript_biotype "protein_coding";
VII	SGD	stop_codon	557784	557786	.	+	0	gene_id "YGR035W-A"; transcript_id "YGR035W-A"; exon_number "1"; gene_source "SGD"; gene_biotype "protein_coding"; transcript_source "SGD"; transcript_biotype "protein_coding";
VII	SGD	gene	558149	558868	.	-	.	gene_id "YGR036C"; gene_name "CAX4"; gene_source "SGD"; gene_biotype "protein_coding";
VII	SGD	transcript	558149	558868	.	-	.	gene_id "YGR036C"; transcript_id "YGR036C"; gene_name "CAX4"; gene_source "SGD"; gene_biotype "protein_coding"; transcript_name "CAX4"; transcript_source "SGD"; transcript_biotype "protein_coding";
VII	SGD	exon	558149	558868	.	-	.	gene_id "YGR036C"; transcript_id "YGR036C"; exon_number "1"; gene_name "CAX4"; gene_source "SGD"; gene_biotype "protein_coding"; transcript_name "CAX4"; transcript_source "SGD"; transcript_biotype "protein_coding"; exon_id "YGR036C.1";
VII	SGD	CDS	558152	558868	.	-	0	gene_id "YGR036C"; transcript_id "YGR036C"; exon_number "1"; gene_name "CAX4"; gene_source "SGD"; gene_biotype "protein_coding"; transcript_name "CAX4"; transcript_source "SGD"; transcript_biotype "protein_coding"; protein_id "YGR036C"; protein_version "1";
VII	SGD	start_codon	558866	558868	.	-	0	gene_id "YGR036C"; transcript_id "YGR036C"; exon_number "1"; gene_name "CAX4"; gene_source "SGD"; gene_biotype "protein_coding"; transcript_name "CAX4"; transcript_source "SGD"; transcript_biotype "protein_coding";
VII	SGD	stop_codon	558149	558151	.	-	0	gene_id "YGR036C"; transcript_id "YGR036C"; exon_number "1"; gene_name "CAX4"; gene_source "SGD"; gene_biotype "protein_coding"; transcript_name "CAX4"; transcript_source "SGD"; transcript_biotype "protein_coding";
VII	SGD	gene	559328	560069	.	-	.	gene_id "YGR037C"; gene_name "ACB1"; gene_source "SGD"; gene_biotype "protein_coding";
VII	SGD	transcript	559328	560069	.	-	.	gene_id "YGR037C"; transcript_id "YGR037C"; gene_name "ACB1"; gene_source "SGD"; gene_biotype "protein_coding"; transcript_name "ACB1"; transcript_source "SGD"; transcript_biotype "protein_coding";
VII	SGD	exon	559328	560069	.	-	.	gene_id "YGR037C"; transcript_id "YGR037C"; exon_number "1"; gene_name "ACB1"; gene_source "SGD"; gene_biotype "protein_coding"; transcript_name "ACB1"; transcript_source "SGD"; transcript_biotype "protein_coding"; exon_id "YGR037C.1";
VII	SGD	CDS	559734	559994	.	-	0	gene_id "YGR037C"; transcript_id "YGR037C"; exon_number "1"; gene_name "ACB1"; gene_source "SGD"; gene_biotype "protein_coding"; transcript_name "ACB1"; transcript_source "SGD"; transcript_biotype "protein_coding"; protein_id "YGR037C"; protein_version "1";
VII	SGD	start_codon	559992	559994	.	-	0	gene_id "YGR037C"; transcript_id "YGR037C"; exon_number "1"; gene_name "ACB1"; gene_source "SGD"; gene_biotype "protein_coding"; transcript_name "ACB1"; transcript_source "SGD"; transcript_biotype "protein_coding";
VII	SGD	stop_codon	559731	559733	.	-	0	gene_id "YGR037C"; transcript_id "YGR037C"; exon_number "1"; gene_name "ACB1"; gene_source "SGD"; gene_biotype "protein_coding"; transcript_name "ACB1"; transcript_source "SGD"; transcript_biotype "protein_coding";
VII	SGD	gene	560533	561516	.	+	.	gene_id "YGR038W"; gene_name "ORM1"; gene_source "SGD"; gene_biotype "protein_coding";
VII	SGD	transcript	560533	561516	.	+	.	gene_id "YGR038W"; transcript_id "YGR038W"; gene_name "ORM1"; gene_source "SGD"; gene_biotype "protein_coding"; transcript_name "ORM1"; transcript_source "SGD"; transcript_biotype "protein_coding";
VII	SGD	exon	560533	561516	.	+	.	gene_id "YGR038W"; transcript_id "YGR038W"; exon_number "1"; gene_name "ORM1"; gene_source "SGD"; gene_biotype "protein_coding"; transcript_name "ORM1"; transcript_source "SGD"; transcript_biotype "protein_coding"; exon_id "YGR038W.1";
VII	SGD	CDS	560682	561347	.	+	0	gene_id "YGR038W"; transcript_id "YGR038W"; exon_number "1"; gene_name "ORM1"; gene_source "SGD"; gene_biotype "protein_coding"; transcript_name "ORM1"; transcript_source "SGD"; transcript_biotype "protein_coding"; protein_id "YGR038W"; protein_version "1";
VII	SGD	start_codon	560682	560684	.	+	0	gene_id "YGR038W"; transcript_id "YGR038W"; exon_number "1"; gene_name "ORM1"; gene_source "SGD"; gene_biotype "protein_coding"; transcript_name "ORM1"; transcript_source "SGD"; transcript_biotype "protein_coding";
VII	SGD	stop_codon	561348	561350	.	+	0	gene_id "YGR038W"; transcript_id "YGR038W"; exon_number "1"; gene_name "ORM1"; gene_source "SGD"; gene_biotype "protein_coding"; transcript_name "ORM1"; transcript_source "SGD"; transcript_biotype "protein_coding";
VII	SGD	gene	562199	567467	.	-	.	gene_id "YGR038C-B"; gene_source "SGD"; gene_biotype "protein_coding";
VII	SGD	transcript	562199	567467	.	-	.	gene_id "YGR038C-B"; transcript_id "YGR038C-B"; gene_source "SGD"; gene_biotype "protein_coding"; transcript_source "SGD"; transcript_biotype "protein_coding";
VII	SGD	exon	566163	567467	.	-	.	gene_id "YGR038C-B"; transcript_id "YGR038C-B"; exon_number "1"; gene_source "SGD"; gene_biotype "protein_coding"; transcript_source "SGD"; transcript_biotype "protein_coding"; exon_id "YGR038C-B.1";
VII	SGD	CDS	566163	567467	.	-	0	gene_id "YGR038C-B"; transcript_id "YGR038C-B"; exon_number "1"; gene_source "SGD"; gene_biotype "protein_coding"; transcript_source "SGD"; transcript_biotype "protein_coding"; protein_id "YGR038C-B"; protein_version "1";
VII	SGD	start_codon	567465	567467	.	-	0	gene_id "YGR038C-B"; transcript_id "YGR038C-B"; exon_number "1"; gene_source "SGD"; gene_biotype "protein_coding"; transcript_source "SGD"; transcript_biotype "protein_coding";
VII	SGD	exon	562199	566161	.	-	.	gene_id "YGR038C-B"; transcript_id "YGR038C-B"; exon_number "2"; gene_source "SGD"; gene_biotype "protein_coding"; transcript_source "SGD"; transcript_biotype "protein_coding"; exon_id "YGR038C-B.2";
VII	SGD	CDS	562202	566161	.	-	0	gene_id "YGR038C-B"; transcript_id "YGR038C-B"; exon_number "2"; gene_source "SGD"; gene_biotype "protein_coding"; transcript_source "SGD"; transcript_biotype "protein_coding"; protein_id "YGR038C-B"; protein_version "1";
VII	SGD	stop_codon	562199	562201	.	-	0	gene_id "YGR038C-B"; transcript_id "YGR038C-B"; exon_number "2"; gene_source "SGD"; gene_biotype "protein_coding"; transcript_source "SGD"; transcript_biotype "protein_coding";
VII	SGD	gene	566145	567467	.	-	.	gene_id "YGR038C-A"; gene_source "SGD"; gene_biotype "protein_coding";
VII	SGD	transcript	566145	567467	.	-	.	gene_id "YGR038C-A"; transcript_id "YGR038C-A"; gene_source "SGD"; gene_biotype "protein_coding"; transcript_source "SGD"; transcript_biotype "protein_coding";
VII	SGD	exon	566145	567467	.	-	.	gene_id "YGR038C-A"; transcript_id "YGR038C-A"; exon_number "1"; gene_source "SGD"; gene_biotype "protein_coding"; transcript_source "SGD"; transcript_biotype "protein_coding"; exon_id "YGR038C-A.1";
VII	SGD	CDS	566148	567467	.	-	0	gene_id "YGR038C-A"; transcript_id "YGR038C-A"; exon_number "1"; gene_source "SGD"; gene_biotype "protein_coding"; transcript_source "SGD"; transcript_biotype "protein_coding"; protein_id "YGR038C-A"; protein_version "1";
VII	SGD	start_codon	567465	567467	.	-	0	gene_id "YGR038C-A"; transcript_id "YGR038C-A"; exon_number "1"; gene_source "SGD"; gene_biotype "protein_coding"; transcript_source "SGD"; transcript_biotype "protein_coding";
VII	SGD	stop_codon	566145	566147	.	-	0	gene_id "YGR038C-A"; transcript_id "YGR038C-A"; exon_number "1"; gene_source "SGD"; gene_biotype "protein_coding"; transcript_source "SGD"; transcript_biotype "protein_coding";
VII	SGD	gene	574888	575199	.	+	.	gene_id "YGR039W"; gene_source "SGD"; gene_biotype "protein_coding";
VII	SGD	transcript	574888	575199	.	+	.	gene_id "YGR039W"; transcript_id "YGR039W"; gene_source "SGD"; gene_biotype "protein_coding"; transcript_source "SGD"; transcript_biotype "protein_coding";
VII	SGD	exon	574888	575199	.	+	.	gene_id "YGR039W"; transcript_id "YGR039W"; exon_number "1"; gene_source "SGD"; gene_biotype "protein_coding"; transcript_source "SGD"; transcript_biotype "protein_coding"; exon_id "YGR039W.1";
VII	SGD	CDS	574888	575196	.	+	0	gene_id "YGR039W"; transcript_id "YGR039W"; exon_number "1"; gene_source "SGD"; gene_biotype "protein_coding"; transcript_source "SGD"; transcript_biotype "protein_coding"; protein_id "YGR039W"; protein_version "1";
VII	SGD	start_codon	574888	574890	.	+	0	gene_id "YGR039W"; transcript_id "YGR039W"; exon_number "1"; gene_source "SGD"; gene_biotype "protein_coding"; transcript_source "SGD"; transcript_biotype "protein_coding";
VII	SGD	stop_codon	575197	575199	.	+	0	gene_id "YGR039W"; transcript_id "YGR039W"; exon_number "1"; gene_source "SGD"; gene_biotype "protein_coding"; transcript_source "SGD"; transcript_biotype "protein_coding";
VII	SGD	gene	575398	576504	.	+	.	gene_id "YGR040W"; gene_name "KSS1"; gene_source "SGD"; gene_biotype "protein_coding";
VII	SGD	transcript	575398	576504	.	+	.	gene_id "YGR040W"; transcript_id "YGR040W"; gene_name "KSS1"; gene_source "SGD"; gene_biotype "protein_coding"; transcript_name "KSS1"; transcript_source "SGD"; transcript_biotype "protein_coding";
VII	SGD	exon	575398	576504	.	+	.	gene_id "YGR040W"; transcript_id "YGR040W"; exon_number "1"; gene_name "KSS1"; gene_source "SGD"; gene_biotype "protein_coding"; transcript_name "KSS1"; transcript_source "SGD"; transcript_biotype "protein_coding"; exon_id "YGR040W.1";
VII	SGD	CDS	575398	576501	.	+	0	gene_id "YGR040W"; transcript_id "YGR040W"; exon_number "1"; gene_name "KSS1"; gene_source "SGD"; gene_biotype "protein_coding"; transcript_name "KSS1"; transcript_source "SGD"; transcript_biotype "protein_coding"; protein_id "YGR040W"; protein_version "1";
VII	SGD	start_codon	575398	575400	.	+	0	gene_id "YGR040W"; transcript_id "YGR040W"; exon_number "1"; gene_name "KSS1"; gene_source "SGD"; gene_biotype "protein_coding"; transcript_name "KSS1"; transcript_source "SGD"; transcript_biotype "protein_coding";
VII	SGD	stop_codon	576502	576504	.	+	0	gene_id "YGR040W"; transcript_id "YGR040W"; exon_number "1"; gene_name "KSS1"; gene_source "SGD"; gene_biotype "protein_coding"; transcript_name "KSS1"; transcript_source "SGD"; transcript_biotype "protein_coding";
VII	SGD	gene	577126	579250	.	+	.	gene_id "YGR041W"; gene_name "BUD9"; gene_source "SGD"; gene_biotype "protein_coding";
VII	SGD	transcript	577126	579250	.	+	.	gene_id "YGR041W"; transcript_id "YGR041W"; gene_name "BUD9"; gene_source "SGD"; gene_biotype "protein_coding"; transcript_name "BUD9"; transcript_source "SGD"; transcript_biotype "protein_coding";
VII	SGD	exon	577126	579250	.	+	.	gene_id "YGR041W"; transcript_id "YGR041W"; exon_number "1"; gene_name "BUD9"; gene_source "SGD"; gene_biotype "protein_coding"; transcript_name "BUD9"; transcript_source "SGD"; transcript_biotype "protein_coding"; exon_id "YGR041W.1";
VII	SGD	CDS	577487	579127	.	+	0	gene_id "YGR041W"; transcript_id "YGR041W"; exon_number "1"; gene_name "BUD9"; gene_source "SGD"; gene_biotype "protein_coding"; transcript_name "BUD9"; transcript_source "SGD"; transcript_biotype "protein_coding"; protein_id "YGR041W"; protein_version "1";
VII	SGD	start_codon	577487	577489	.	+	0	gene_id "YGR041W"; transcript_id "YGR041W"; exon_number "1"; gene_name "BUD9"; gene_source "SGD"; gene_biotype "protein_coding"; transcript_name "BUD9"; transcript_source "SGD"; transcript_biotype "protein_coding";
VII	SGD	stop_codon	579128	579130	.	+	0	gene_id "YGR041W"; transcript_id "YGR041W"; exon_number "1"; gene_name "BUD9"; gene_source "SGD"; gene_biotype "protein_coding"; transcript_name "BUD9"; transcript_source "SGD"; transcript_biotype "protein_coding";
VII	SGD	gene	579457	580449	.	+	.	gene_id "YGR042W"; gene_source "SGD"; gene_biotype "protein_coding";
VII	SGD	transcript	579457	580449	.	+	.	gene_id "YGR042W"; transcript_id "YGR042W"; gene_source "SGD"; gene_biotype "protein_coding"; transcript_source "SGD"; transcript_biotype "protein_coding";
VII	SGD	exon	579457	580449	.	+	.	gene_id "YGR042W"; transcript_id "YGR042W"; exon_number "1"; gene_source "SGD"; gene_biotype "protein_coding"; transcript_source "SGD"; transcript_biotype "protein_coding"; exon_id "YGR042W.1";
VII	SGD	CDS	579476	580288	.	+	0	gene_id "YGR042W"; transcript_id "YGR042W"; exon_number "1"; gene_source "SGD"; gene_biotype "protein_coding"; transcript_source "SGD"; transcript_biotype "protein_coding"; protein_id "YGR042W"; protein_version "1";
VII	SGD	start_codon	579476	579478	.	+	0	gene_id "YGR042W"; transcript_id "YGR042W"; exon_number "1"; gene_source "SGD"; gene_biotype "protein_coding"; transcript_source "SGD"; transcript_biotype "protein_coding";
VII	SGD	stop_codon	580289	580291	.	+	0	gene_id "YGR042W"; transcript_id "YGR042W"; exon_number "1"; gene_source "SGD"; gene_biotype "protein_coding"; transcript_source "SGD"; transcript_biotype "protein_coding";
VII	SGD	gene	580435	581436	.	-	.	gene_id "YGR043C"; gene_name "NQM1"; gene_source "SGD"; gene_biotype "protein_coding";
VII	SGD	transcript	580435	581436	.	-	.	gene_id "YGR043C"; transcript_id "YGR043C"; gene_name "NQM1"; gene_source "SGD"; gene_biotype "protein_coding"; transcript_name "NQM1"; transcript_source "SGD"; transcript_biotype "protein_coding";
VII	SGD	exon	580435	581436	.	-	.	gene_id "YGR043C"; transcript_id "YGR043C"; exon_number "1"; gene_name "NQM1"; gene_source "SGD"; gene_biotype "protein_coding"; transcript_name "NQM1"; transcript_source "SGD"; transcript_biotype "protein_coding"; exon_id "YGR043C.1";
VII	SGD	CDS	580438	581436	.	-	0	gene_id "YGR043C"; transcript_id "YGR043C"; exon_number "1"; gene_name "NQM1"; gene_source "SGD"; gene_biotype "protein_coding"; transcript_name "NQM1"; transcript_source "SGD"; transcript_biotype "protein_coding"; protein_id "YGR043C"; protein_version "1";
VII	SGD	start_codon	581434	581436	.	-	0	gene_id "YGR043C"; transcript_id "YGR043C"; exon_number "1"; gene_name "NQM1"; gene_source "SGD"; gene_biotype "protein_coding"; transcript_name "NQM1"; transcript_source "SGD"; transcript_biotype "protein_coding";
VII	SGD	stop_codon	580435	580437	.	-	0	gene_id "YGR043C"; transcript_id "YGR043C"; exon_number "1"; gene_name "NQM1"; gene_source "SGD"; gene_biotype "protein_coding"; transcript_name "NQM1"; transcript_source "SGD"; transcript_biotype "protein_coding";
VII	SGD	gene	582990	583892	.	-	.	gene_id "YGR044C"; gene_name "RME1"; gene_source "SGD"; gene_biotype "protein_coding";
VII	SGD	transcript	582990	583892	.	-	.	gene_id "YGR044C"; transcript_id "YGR044C"; gene_name "RME1"; gene_source "SGD"; gene_biotype "protein_coding"; transcript_name "RME1"; transcript_source "SGD"; transcript_biotype "protein_coding";
VII	SGD	exon	582990	583892	.	-	.	gene_id "YGR044C"; transcript_id "YGR044C"; exon_number "1"; gene_name "RME1"; gene_source "SGD"; gene_biotype "protein_coding"; transcript_name "RME1"; transcript_source "SGD"; transcript_biotype "protein_coding"; exon_id "YGR044C.1";
VII	SGD	CDS	582993	583892	.	-	0	gene_id "YGR044C"; transcript_id "YGR044C"; exon_number "1"; gene_name "RME1"; gene_source "SGD"; gene_biotype "protein_coding"; transcript_name "RME1"; transcript_source "SGD"; transcript_biotype "protein_coding"; protein_id "YGR044C"; protein_version "1";
VII	SGD	start_codon	583890	583892	.	-	0	gene_id "YGR044C"; transcript_id "YGR044C"; exon_number "1"; gene_name "RME1"; gene_source "SGD"; gene_biotype "protein_coding"; transcript_name "RME1"; transcript_source "SGD"; transcript_biotype "protein_coding";
VII	SGD	stop_codon	582990	582992	.	-	0	gene_id "YGR044C"; transcript_id "YGR044C"; exon_number "1"; gene_name "RME1"; gene_source "SGD"; gene_biotype "protein_coding"; transcript_name "RME1"; transcript_source "SGD"; transcript_biotype "protein_coding";
VII	SGD	gene	583934	584503	.	-	.	gene_id "YGR045C"; gene_source "SGD"; gene_biotype "protein_coding";
VII	SGD	transcript	583934	584503	.	-	.	gene_id "YGR045C"; transcript_id "YGR045C"; gene_source "SGD"; gene_biotype "protein_coding"; transcript_source "SGD"; transcript_biotype "protein_coding";
VII	SGD	exon	583934	584503	.	-	.	gene_id "YGR045C"; transcript_id "YGR045C"; exon_number "1"; gene_source "SGD"; gene_biotype "protein_coding"; transcript_source "SGD"; transcript_biotype "protein_coding"; exon_id "YGR045C.1";
VII	SGD	CDS	583937	584296	.	-	0	gene_id "YGR045C"; transcript_id "YGR045C"; exon_number "1"; gene_source "SGD"; gene_biotype "protein_coding"; transcript_source "SGD"; transcript_biotype "protein_coding"; protein_id "YGR045C"; protein_version "1";
VII	SGD	start_codon	584294	584296	.	-	0	gene_id "YGR045C"; transcript_id "YGR045C"; exon_number "1"; gene_source "SGD"; gene_biotype "protein_coding"; transcript_source "SGD"; transcript_biotype "protein_coding";
VII	SGD	stop_codon	583934	583936	.	-	0	gene_id "YGR045C"; transcript_id "YGR045C"; exon_number "1"; gene_source "SGD"; gene_biotype "protein_coding"; transcript_source "SGD"; transcript_biotype "protein_coding";
VII	SGD	gene	584803	586393	.	+	.	gene_id "YGR046W"; gene_name "TAM41"; gene_source "SGD"; gene_biotype "protein_coding";
VII	SGD	transcript	584803	586393	.	+	.	gene_id "YGR046W"; transcript_id "YGR046W"; gene_name "TAM41"; gene_source "SGD"; gene_biotype "protein_coding"; transcript_name "TAM41"; transcript_source "SGD"; transcript_biotype "protein_coding";
VII	SGD	exon	584803	586393	.	+	.	gene_id "YGR046W"; transcript_id "YGR046W"; exon_number "1"; gene_name "TAM41"; gene_source "SGD"; gene_biotype "protein_coding"; transcript_name "TAM41"; transcript_source "SGD"; transcript_biotype "protein_coding"; exon_id "YGR046W.1";
VII	SGD	CDS	584895	586049	.	+	0	gene_id "YGR046W"; transcript_id "YGR046W"; exon_number "1"; gene_name "TAM41"; gene_source "SGD"; gene_biotype "protein_coding"; transcript_name "TAM41"; transcript_source "SGD"; transcript_biotype "protein_coding"; protein_id "YGR046W"; protein_version "1";
VII	SGD	start_codon	584895	584897	.	+	0	gene_id "YGR046W"; transcript_id "YGR046W"; exon_number "1"; gene_name "TAM41"; gene_source "SGD"; gene_biotype "protein_coding"; transcript_name "TAM41"; transcript_source "SGD"; transcript_biotype "protein_coding";
VII	SGD	stop_codon	586050	586052	.	+	0	gene_id "YGR046W"; transcript_id "YGR046W"; exon_number "1"; gene_name "TAM41"; gene_source "SGD"; gene_biotype "protein_coding"; transcript_name "TAM41"; transcript_source "SGD"; transcript_biotype "protein_coding";
VII	SGD	gene	586392	589469	.	-	.	gene_id "YGR047C"; gene_name "TFC4"; gene_source "SGD"; gene_biotype "protein_coding";
VII	SGD	transcript	586392	589469	.	-	.	gene_id "YGR047C"; transcript_id "YGR047C"; gene_name "TFC4"; gene_source "SGD"; gene_biotype "protein_coding"; transcript_name "TFC4"; transcript_source "SGD"; transcript_biotype "protein_coding";
VII	SGD	exon	586392	589469	.	-	.	gene_id "YGR047C"; transcript_id "YGR047C"; exon_number "1"; gene_name "TFC4"; gene_source "SGD"; gene_biotype "protein_coding"; transcript_name "TFC4"; transcript_source "SGD"; transcript_biotype "protein_coding"; exon_id "YGR047C.1";
VII	SGD	CDS	586395	589469	.	-	0	gene_id "YGR047C"; transcript_id "YGR047C"; exon_number "1"; gene_name "TFC4"; gene_source "SGD"; gene_biotype "protein_coding"; transcript_name "TFC4"; transcript_source "SGD"; transcript_biotype "protein_coding"; protein_id "YGR047C"; protein_version "1";
VII	SGD	start_codon	589467	589469	.	-	0	gene_id "YGR047C"; transcript_id "YGR047C"; exon_number "1"; gene_name "TFC4"; gene_source "SGD"; gene_biotype "protein_coding"; transcript_name "TFC4"; transcript_source "SGD"; transcript_biotype "protein_coding";
VII	SGD	stop_codon	586392	586394	.	-	0	gene_id "YGR047C"; transcript_id "YGR047C"; exon_number "1"; gene_name "TFC4"; gene_source "SGD"; gene_biotype "protein_coding"; transcript_name "TFC4"; transcript_source "SGD"; transcript_biotype "protein_coding";
VII	SGD	gene	589744	590991	.	+	.	gene_id "YGR048W"; gene_name "UFD1"; gene_source "SGD"; gene_biotype "protein_coding";
VII	SGD	transcript	589744	590991	.	+	.	gene_id "YGR048W"; transcript_id "YGR048W"; gene_name "UFD1"; gene_source "SGD"; gene_biotype "protein_coding"; transcript_name "UFD1"; transcript_source "SGD"; transcript_biotype "protein_coding";
VII	SGD	exon	589744	590991	.	+	.	gene_id "YGR048W"; transcript_id "YGR048W"; exon_number "1"; gene_name "UFD1"; gene_source "SGD"; gene_biotype "protein_coding"; transcript_name "UFD1"; transcript_source "SGD"; transcript_biotype "protein_coding"; exon_id "YGR048W.1";
VII	SGD	CDS	589826	590908	.	+	0	gene_id "YGR048W"; transcript_id "YGR048W"; exon_number "1"; gene_name "UFD1"; gene_source "SGD"; gene_biotype "protein_coding"; transcript_name "UFD1"; transcript_source "SGD"; transcript_biotype "protein_coding"; protein_id "YGR048W"; protein_version "1";
VII	SGD	start_codon	589826	589828	.	+	0	gene_id "YGR048W"; transcript_id "YGR048W"; exon_number "1"; gene_name "UFD1"; gene_source "SGD"; gene_biotype "protein_coding"; transcript_name "UFD1"; transcript_source "SGD"; transcript_biotype "protein_coding";
VII	SGD	stop_codon	590909	590911	.	+	0	gene_id "YGR048W"; transcript_id "YGR048W"; exon_number "1"; gene_name "UFD1"; gene_source "SGD"; gene_biotype "protein_coding"; transcript_name "UFD1"; transcript_source "SGD"; transcript_biotype "protein_coding";
VII	SGD	gene	591231	592146	.	+	.	gene_id "YGR049W"; gene_name "SCM4"; gene_source "SGD"; gene_biotype "protein_coding";
VII	SGD	transcript	591231	592146	.	+	.	gene_id "YGR049W"; transcript_id "YGR049W"; gene_name "SCM4"; gene_source "SGD"; gene_biotype "protein_coding"; transcript_name "SCM4"; transcript_source "SGD"; transcript_biotype "protein_coding";
VII	SGD	exon	591231	592146	.	+	.	gene_id "YGR049W"; transcript_id "YGR049W"; exon_number "1"; gene_name "SCM4"; gene_source "SGD"; gene_biotype "protein_coding"; transcript_name "SCM4"; transcript_source "SGD"; transcript_biotype "protein_coding"; exon_id "YGR049W.1";
VII	SGD	CDS	591314	591874	.	+	0	gene_id "YGR049W"; transcript_id "YGR049W"; exon_number "1"; gene_name "SCM4"; gene_source "SGD"; gene_biotype "protein_coding"; transcript_name "SCM4"; transcript_source "SGD"; transcript_biotype "protein_coding"; protein_id "YGR049W"; protein_version "1";
VII	SGD	start_codon	591314	591316	.	+	0	gene_id "YGR049W"; transcript_id "YGR049W"; exon_number "1"; gene_name "SCM4"; gene_source "SGD"; gene_biotype "protein_coding"; transcript_name "SCM4"; transcript_source "SGD"; transcript_biotype "protein_coding";
VII	SGD	stop_codon	591875	591877	.	+	0	gene_id "YGR049W"; transcript_id "YGR049W"; exon_number "1"; gene_name "SCM4"; gene_source "SGD"; gene_biotype "protein_coding"; transcript_name "SCM4"; transcript_source "SGD"; transcript_biotype "protein_coding";
VII	SGD	gene	592086	592442	.	-	.	gene_id "YGR050C"; gene_source "SGD"; gene_biotype "protein_coding";
VII	SGD	transcript	592086	592442	.	-	.	gene_id "YGR050C"; transcript_id "YGR050C"; gene_source "SGD"; gene_biotype "protein_coding"; transcript_source "SGD"; transcript_biotype "protein_coding";
VII	SGD	exon	592086	592442	.	-	.	gene_id "YGR050C"; transcript_id "YGR050C"; exon_number "1"; gene_source "SGD"; gene_biotype "protein_coding"; transcript_source "SGD"; transcript_biotype "protein_coding"; exon_id "YGR050C.1";
VII	SGD	CDS	592089	592442	.	-	0	gene_id "YGR050C"; transcript_id "YGR050C"; exon_number "1"; gene_source "SGD"; gene_biotype "protein_coding"; transcript_source "SGD"; transcript_biotype "protein_coding"; protein_id "YGR050C"; protein_version "1";
VII	SGD	start_codon	592440	592442	.	-	0	gene_id "YGR050C"; transcript_id "YGR050C"; exon_number "1"; gene_source "SGD"; gene_biotype "protein_coding"; transcript_source "SGD"; transcript_biotype "protein_coding";
VII	SGD	stop_codon	592086	592088	.	-	0	gene_id "YGR050C"; transcript_id "YGR050C"; exon_number "1"; gene_source "SGD"; gene_biotype "protein_coding"; transcript_source "SGD"; transcript_biotype "protein_coding";
VII	SGD	gene	592906	593229	.	-	.	gene_id "YGR051C"; gene_source "SGD"; gene_biotype "protein_coding";
VII	SGD	transcript	592906	593229	.	-	.	gene_id "YGR051C"; transcript_id "YGR051C"; gene_source "SGD"; gene_biotype "protein_coding"; transcript_source "SGD"; transcript_biotype "protein_coding";
VII	SGD	exon	592906	593229	.	-	.	gene_id "YGR051C"; transcript_id "YGR051C"; exon_number "1"; gene_source "SGD"; gene_biotype "protein_coding"; transcript_source "SGD"; transcript_biotype "protein_coding"; exon_id "YGR051C.1";
VII	SGD	CDS	592909	593229	.	-	0	gene_id "YGR051C"; transcript_id "YGR051C"; exon_number "1"; gene_source "SGD"; gene_biotype "protein_coding"; transcript_source "SGD"; transcript_biotype "protein_coding"; protein_id "YGR051C"; protein_version "1";
VII	SGD	start_codon	593227	593229	.	-	0	gene_id "YGR051C"; transcript_id "YGR051C"; exon_number "1"; gene_source "SGD"; gene_biotype "protein_coding"; transcript_source "SGD"; transcript_biotype "protein_coding";
VII	SGD	stop_codon	592906	592908	.	-	0	gene_id "YGR051C"; transcript_id "YGR051C"; exon_number "1"; gene_source "SGD"; gene_biotype "protein_coding"; transcript_source "SGD"; transcript_biotype "protein_coding";
VII	SGD	gene	593596	594705	.	+	.	gene_id "YGR052W"; gene_name "FMP48"; gene_source "SGD"; gene_biotype "protein_coding";
VII	SGD	transcript	593596	594705	.	+	.	gene_id "YGR052W"; transcript_id "YGR052W"; gene_name "FMP48"; gene_source "SGD"; gene_biotype "protein_coding"; transcript_name "FMP48"; transcript_source "SGD"; transcript_biotype "protein_coding";
VII	SGD	exon	593596	594705	.	+	.	gene_id "YGR052W"; transcript_id "YGR052W"; exon_number "1"; gene_name "FMP48"; gene_source "SGD"; gene_biotype "protein_coding"; transcript_name "FMP48"; transcript_source "SGD"; transcript_biotype "protein_coding"; exon_id "YGR052W.1";
VII	SGD	CDS	593596	594702	.	+	0	gene_id "YGR052W"; transcript_id "YGR052W"; exon_number "1"; gene_name "FMP48"; gene_source "SGD"; gene_biotype "protein_coding"; transcript_name "FMP48"; transcript_source "SGD"; transcript_biotype "protein_coding"; protein_id "YGR052W"; protein_version "1";
VII	SGD	start_codon	593596	593598	.	+	0	gene_id "YGR052W"; transcript_id "YGR052W"; exon_number "1"; gene_name "FMP48"; gene_source "SGD"; gene_biotype "protein_coding"; transcript_name "FMP48"; transcript_source "SGD"; transcript_biotype "protein_coding";
VII	SGD	stop_codon	594703	594705	.	+	0	gene_id "YGR052W"; transcript_id "YGR052W"; exon_number "1"; gene_name "FMP48"; gene_source "SGD"; gene_biotype "protein_coding"; transcript_name "FMP48"; transcript_source "SGD"; transcript_biotype "protein_coding";
VII	SGD	gene	594986	595837	.	-	.	gene_id "YGR053C"; gene_source "SGD"; gene_biotype "protein_coding";
VII	SGD	transcript	594986	595837	.	-	.	gene_id "YGR053C"; transcript_id "YGR053C"; gene_source "SGD"; gene_biotype "protein_coding"; transcript_source "SGD"; transcript_biotype "protein_coding";
VII	SGD	exon	594986	595837	.	-	.	gene_id "YGR053C"; transcript_id "YGR053C"; exon_number "1"; gene_source "SGD"; gene_biotype "protein_coding"; transcript_source "SGD"; transcript_biotype "protein_coding"; exon_id "YGR053C.1";
VII	SGD	CDS	594989	595837	.	-	0	gene_id "YGR053C"; transcript_id "YGR053C"; exon_number "1"; gene_source "SGD"; gene_biotype "protein_coding"; transcript_source "SGD"; transcript_biotype "protein_coding"; protein_id "YGR053C"; protein_version "1";
VII	SGD	start_codon	595835	595837	.	-	0	gene_id "YGR053C"; transcript_id "YGR053C"; exon_number "1"; gene_source "SGD"; gene_biotype "protein_coding"; transcript_source "SGD"; transcript_biotype "protein_coding";
VII	SGD	stop_codon	594986	594988	.	-	0	gene_id "YGR053C"; transcript_id "YGR053C"; exon_number "1"; gene_source "SGD"; gene_biotype "protein_coding"; transcript_source "SGD"; transcript_biotype "protein_coding";
VII	SGD	gene	596522	598824	.	+	.	gene_id "YGR054W"; gene_source "SGD"; gene_biotype "protein_coding";
VII	SGD	transcript	596522	598824	.	+	.	gene_id "YGR054W"; transcript_id "YGR054W"; gene_source "SGD"; gene_biotype "protein_coding"; transcript_source "SGD"; transcript_biotype "protein_coding";
VII	SGD	exon	596522	598824	.	+	.	gene_id "YGR054W"; transcript_id "YGR054W"; exon_number "1"; gene_source "SGD"; gene_biotype "protein_coding"; transcript_source "SGD"; transcript_biotype "protein_coding"; exon_id "YGR054W.1";
VII	SGD	CDS	596693	598618	.	+	0	gene_id "YGR054W"; transcript_id "YGR054W"; exon_number "1"; gene_source "SGD"; gene_biotype "protein_coding"; transcript_source "SGD"; transcript_biotype "protein_coding"; protein_id "YGR054W"; protein_version "1";
VII	SGD	start_codon	596693	596695	.	+	0	gene_id "YGR054W"; transcript_id "YGR054W"; exon_number "1"; gene_source "SGD"; gene_biotype "protein_coding"; transcript_source "SGD"; transcript_biotype "protein_coding";
VII	SGD	stop_codon	598619	598621	.	+	0	gene_id "YGR054W"; transcript_id "YGR054W"; exon_number "1"; gene_source "SGD"; gene_biotype "protein_coding"; transcript_source "SGD"; transcript_biotype "protein_coding";
VII	SGD	gene	599367	601296	.	+	.	gene_id "YGR055W"; gene_name "MUP1"; gene_source "SGD"; gene_biotype "protein_coding";
VII	SGD	transcript	599367	601296	.	+	.	gene_id "YGR055W"; transcript_id "YGR055W"; gene_name "MUP1"; gene_source "SGD"; gene_biotype "protein_coding"; transcript_name "MUP1"; transcript_source "SGD"; transcript_biotype "protein_coding";
VII	SGD	exon	599367	601296	.	+	.	gene_id "YGR055W"; transcript_id "YGR055W"; exon_number "1"; gene_name "MUP1"; gene_source "SGD"; gene_biotype "protein_coding"; transcript_name "MUP1"; transcript_source "SGD"; transcript_biotype "protein_coding"; exon_id "YGR055W.1";
VII	SGD	CDS	599417	601138	.	+	0	gene_id "YGR055W"; transcript_id "YGR055W"; exon_number "1"; gene_name "MUP1"; gene_source "SGD"; gene_biotype "protein_coding"; transcript_name "MUP1"; transcript_source "SGD"; transcript_biotype "protein_coding"; protein_id "YGR055W"; protein_version "1";
VII	SGD	start_codon	599417	599419	.	+	0	gene_id "YGR055W"; transcript_id "YGR055W"; exon_number "1"; gene_name "MUP1"; gene_source "SGD"; gene_biotype "protein_coding"; transcript_name "MUP1"; transcript_source "SGD"; transcript_biotype "protein_coding";
VII	SGD	stop_codon	601139	601141	.	+	0	gene_id "YGR055W"; transcript_id "YGR055W"; exon_number "1"; gene_name "MUP1"; gene_source "SGD"; gene_biotype "protein_coding"; transcript_name "MUP1"; transcript_source "SGD"; transcript_biotype "protein_coding";
VII	SGD	gene	601613	604526	.	+	.	gene_id "YGR056W"; gene_name "RSC1"; gene_source "SGD"; gene_biotype "protein_coding";
VII	SGD	transcript	601613	604526	.	+	.	gene_id "YGR056W"; transcript_id "YGR056W"; gene_name "RSC1"; gene_source "SGD"; gene_biotype "protein_coding"; transcript_name "RSC1"; transcript_source "SGD"; transcript_biotype "protein_coding";
VII	SGD	exon	601613	604526	.	+	.	gene_id "YGR056W"; transcript_id "YGR056W"; exon_number "1"; gene_name "RSC1"; gene_source "SGD"; gene_biotype "protein_coding"; transcript_name "RSC1"; transcript_source "SGD"; transcript_biotype "protein_coding"; exon_id "YGR056W.1";
VII	SGD	CDS	601661	604444	.	+	0	gene_id "YGR056W"; transcript_id "YGR056W"; exon_number "1"; gene_name "RSC1"; gene_source "SGD"; gene_biotype "protein_coding"; transcript_name "RSC1"; transcript_source "SGD"; transcript_biotype "protein_coding"; protein_id "YGR056W"; protein_version "1";
VII	SGD	start_codon	601661	601663	.	+	0	gene_id "YGR056W"; transcript_id "YGR056W"; exon_number "1"; gene_name "RSC1"; gene_source "SGD"; gene_biotype "protein_coding"; transcript_name "RSC1"; transcript_source "SGD"; transcript_biotype "protein_coding";
VII	SGD	stop_codon	604445	604447	.	+	0	gene_id "YGR056W"; transcript_id "YGR056W"; exon_number "1"; gene_name "RSC1"; gene_source "SGD"; gene_biotype "protein_coding"; transcript_name "RSC1"; transcript_source "SGD"; transcript_biotype "protein_coding";
VII	SGD	gene	604773	605501	.	-	.	gene_id "YGR057C"; gene_name "LST7"; gene_source "SGD"; gene_biotype "protein_coding";
VII	SGD	transcript	604773	605501	.	-	.	gene_id "YGR057C"; transcript_id "YGR057C"; gene_name "LST7"; gene_source "SGD"; gene_biotype "protein_coding"; transcript_name "LST7"; transcript_source "SGD"; transcript_biotype "protein_coding";
VII	SGD	exon	604773	605501	.	-	.	gene_id "YGR057C"; transcript_id "YGR057C"; exon_number "1"; gene_name "LST7"; gene_source "SGD"; gene_biotype "protein_coding"; transcript_name "LST7"; transcript_source "SGD"; transcript_biotype "protein_coding"; exon_id "YGR057C.1";
VII	SGD	CDS	604776	605501	.	-	0	gene_id "YGR057C"; transcript_id "YGR057C"; exon_number "1"; gene_name "LST7"; gene_source "SGD"; gene_biotype "protein_coding"; transcript_name "LST7"; transcript_source "SGD"; transcript_biotype "protein_coding"; protein_id "YGR057C"; protein_version "1";
VII	SGD	start_codon	605499	605501	.	-	0	gene_id "YGR057C"; transcript_id "YGR057C"; exon_number "1"; gene_name "LST7"; gene_source "SGD"; gene_biotype "protein_coding"; transcript_name "LST7"; transcript_source "SGD"; transcript_biotype "protein_coding";
VII	SGD	stop_codon	604773	604775	.	-	0	gene_id "YGR057C"; transcript_id "YGR057C"; exon_number "1"; gene_name "LST7"; gene_source "SGD"; gene_biotype "protein_coding"; transcript_name "LST7"; transcript_source "SGD"; transcript_biotype "protein_coding";
VII	SGD	gene	606115	607548	.	+	.	gene_id "YGR058W"; gene_name "PEF1"; gene_source "SGD"; gene_biotype "protein_coding";
VII	SGD	transcript	606115	607548	.	+	.	gene_id "YGR058W"; transcript_id "YGR058W"; gene_name "PEF1"; gene_source "SGD"; gene_biotype "protein_coding"; transcript_name "PEF1"; transcript_source "SGD"; transcript_biotype "protein_coding";
VII	SGD	exon	606115	607548	.	+	.	gene_id "YGR058W"; transcript_id "YGR058W"; exon_number "1"; gene_name "PEF1"; gene_source "SGD"; gene_biotype "protein_coding"; transcript_name "PEF1"; transcript_source "SGD"; transcript_biotype "protein_coding"; exon_id "YGR058W.1";
VII	SGD	CDS	606136	607140	.	+	0	gene_id "YGR058W"; transcript_id "YGR058W"; exon_number "1"; gene_name "PEF1"; gene_source "SGD"; gene_biotype "protein_coding"; transcript_name "PEF1"; transcript_source "SGD"; transcript_biotype "protein_coding"; protein_id "YGR058W"; protein_version "1";
VII	SGD	start_codon	606136	606138	.	+	0	gene_id "YGR058W"; transcript_id "YGR058W"; exon_number "1"; gene_name "PEF1"; gene_source "SGD"; gene_biotype "protein_coding"; transcript_name "PEF1"; transcript_source "SGD"; transcript_biotype "protein_coding";
VII	SGD	stop_codon	607141	607143	.	+	0	gene_id "YGR058W"; transcript_id "YGR058W"; exon_number "1"; gene_name "PEF1"; gene_source "SGD"; gene_biotype "protein_coding"; transcript_name "PEF1"; transcript_source "SGD"; transcript_biotype "protein_coding";
VII	SGD	gene	607563	609101	.	+	.	gene_id "YGR059W"; gene_name "SPR3"; gene_source "SGD"; gene_biotype "protein_coding";
VII	SGD	transcript	607563	609101	.	+	.	gene_id "YGR059W"; transcript_id "YGR059W"; gene_name "SPR3"; gene_source "SGD"; gene_biotype "protein_coding"; transcript_name "SPR3"; transcript_source "SGD"; transcript_biotype "protein_coding";
VII	SGD	exon	607563	609101	.	+	.	gene_id "YGR059W"; transcript_id "YGR059W"; exon_number "1"; gene_name "SPR3"; gene_source "SGD"; gene_biotype "protein_coding"; transcript_name "SPR3"; transcript_source "SGD"; transcript_biotype "protein_coding"; exon_id "YGR059W.1";
VII	SGD	CDS	607563	609098	.	+	0	gene_id "YGR059W"; transcript_id "YGR059W"; exon_number "1"; gene_name "SPR3"; gene_source "SGD"; gene_biotype "protein_coding"; transcript_name "SPR3"; transcript_source "SGD"; transcript_biotype "protein_coding"; protein_id "YGR059W"; protein_version "1";
VII	SGD	start_codon	607563	607565	.	+	0	gene_id "YGR059W"; transcript_id "YGR059W"; exon_number "1"; gene_name "SPR3"; gene_source "SGD"; gene_biotype "protein_coding"; transcript_name "SPR3"; transcript_source "SGD"; transcript_biotype "protein_coding";
VII	SGD	stop_codon	609099	609101	.	+	0	gene_id "YGR059W"; transcript_id "YGR059W"; exon_number "1"; gene_name "SPR3"; gene_source "SGD"; gene_biotype "protein_coding"; transcript_name "SPR3"; transcript_source "SGD"; transcript_biotype "protein_coding";
VII	SGD	gene	609584	609696	.	+	.	gene_id "snR48"; gene_source "SGD"; gene_biotype "snoRNA";
VII	SGD	transcript	609584	609696	.	+	.	gene_id "snR48"; transcript_id "snR48"; gene_source "SGD"; gene_biotype "snoRNA"; transcript_source "SGD"; transcript_biotype "snoRNA";
VII	SGD	exon	609584	609696	.	+	.	gene_id "snR48"; transcript_id "snR48"; exon_number "1"; gene_source "SGD"; gene_biotype "snoRNA"; transcript_source "SGD"; transcript_biotype "snoRNA"; exon_id "snR48.1";
VII	SGD	gene	610473	611814	.	+	.	gene_id "YGR060W"; gene_name "ERG25"; gene_source "SGD"; gene_biotype "protein_coding";
VII	SGD	transcript	610473	611814	.	+	.	gene_id "YGR060W"; transcript_id "YGR060W"; gene_name "ERG25"; gene_source "SGD"; gene_biotype "protein_coding"; transcript_name "ERG25"; transcript_source "SGD"; transcript_biotype "protein_coding";
VII	SGD	exon	610473	611814	.	+	.	gene_id "YGR060W"; transcript_id "YGR060W"; exon_number "1"; gene_name "ERG25"; gene_source "SGD"; gene_biotype "protein_coding"; transcript_name "ERG25"; transcript_source "SGD"; transcript_biotype "protein_coding"; exon_id "YGR060W.1";
VII	SGD	CDS	610564	611490	.	+	0	gene_id "YGR060W"; transcript_id "YGR060W"; exon_number "1"; gene_name "ERG25"; gene_source "SGD"; gene_biotype "protein_coding"; transcript_name "ERG25"; transcript_source "SGD"; transcript_biotype "protein_coding"; protein_id "YGR060W"; protein_version "1";
VII	SGD	start_codon	610564	610566	.	+	0	gene_id "YGR060W"; transcript_id "YGR060W"; exon_number "1"; gene_name "ERG25"; gene_source "SGD"; gene_biotype "protein_coding"; transcript_name "ERG25"; transcript_source "SGD"; transcript_biotype "protein_coding";
VII	SGD	stop_codon	611491	611493	.	+	0	gene_id "YGR060W"; transcript_id "YGR060W"; exon_number "1"; gene_name "ERG25"; gene_source "SGD"; gene_biotype "protein_coding"; transcript_name "ERG25"; transcript_source "SGD"; transcript_biotype "protein_coding";
VII	SGD	gene	611812	615965	.	-	.	gene_id "YGR061C"; gene_name "ADE6"; gene_source "SGD"; gene_biotype "protein_coding";
VII	SGD	transcript	611812	615965	.	-	.	gene_id "YGR061C"; transcript_id "YGR061C"; gene_name "ADE6"; gene_source "SGD"; gene_biotype "protein_coding"; transcript_name "ADE6"; transcript_source "SGD"; transcript_biotype "protein_coding";
VII	SGD	exon	611812	615965	.	-	.	gene_id "YGR061C"; transcript_id "YGR061C"; exon_number "1"; gene_name "ADE6"; gene_source "SGD"; gene_biotype "protein_coding"; transcript_name "ADE6"; transcript_source "SGD"; transcript_biotype "protein_coding"; exon_id "YGR061C.1";
VII	SGD	CDS	611892	615965	.	-	0	gene_id "YGR061C"; transcript_id "YGR061C"; exon_number "1"; gene_name "ADE6"; gene_source "SGD"; gene_biotype "protein_coding"; transcript_name "ADE6"; transcript_source "SGD"; transcript_biotype "protein_coding"; protein_id "YGR061C"; protein_version "1";
VII	SGD	start_codon	615963	615965	.	-	0	gene_id "YGR061C"; transcript_id "YGR061C"; exon_number "1"; gene_name "ADE6"; gene_source "SGD"; gene_biotype "protein_coding"; transcript_name "ADE6"; transcript_source "SGD"; transcript_biotype "protein_coding";
VII	SGD	stop_codon	611889	611891	.	-	0	gene_id "YGR061C"; transcript_id "YGR061C"; exon_number "1"; gene_name "ADE6"; gene_source "SGD"; gene_biotype "protein_coding"; transcript_name "ADE6"; transcript_source "SGD"; transcript_biotype "protein_coding";
VII	SGD	gene	616251	617313	.	-	.	gene_id "YGR062C"; gene_name "COX18"; gene_source "SGD"; gene_biotype "protein_coding";
VII	SGD	transcript	616251	617313	.	-	.	gene_id "YGR062C"; transcript_id "YGR062C"; gene_name "COX18"; gene_source "SGD"; gene_biotype "protein_coding"; transcript_name "COX18"; transcript_source "SGD"; transcript_biotype "protein_coding";
VII	SGD	exon	616251	617313	.	-	.	gene_id "YGR062C"; transcript_id "YGR062C"; exon_number "1"; gene_name "COX18"; gene_source "SGD"; gene_biotype "protein_coding"; transcript_name "COX18"; transcript_source "SGD"; transcript_biotype "protein_coding"; exon_id "YGR062C.1";
VII	SGD	CDS	616331	617278	.	-	0	gene_id "YGR062C"; transcript_id "YGR062C"; exon_number "1"; gene_name "COX18"; gene_source "SGD"; gene_biotype "protein_coding"; transcript_name "COX18"; transcript_source "SGD"; transcript_biotype "protein_coding"; protein_id "YGR062C"; protein_version "1";
VII	SGD	start_codon	617276	617278	.	-	0	gene_id "YGR062C"; transcript_id "YGR062C"; exon_number "1"; gene_name "COX18"; gene_source "SGD"; gene_biotype "protein_coding"; transcript_name "COX18"; transcript_source "SGD"; transcript_biotype "protein_coding";
VII	SGD	stop_codon	616328	616330	.	-	0	gene_id "YGR062C"; transcript_id "YGR062C"; exon_number "1"; gene_name "COX18"; gene_source "SGD"; gene_biotype "protein_coding"; transcript_name "COX18"; transcript_source "SGD"; transcript_biotype "protein_coding";
VII	SGD	gene	617384	617865	.	-	.	gene_id "YGR063C"; gene_name "SPT4"; gene_source "SGD"; gene_biotype "protein_coding";
VII	SGD	transcript	617384	617865	.	-	.	gene_id "YGR063C"; transcript_id "YGR063C"; gene_name "SPT4"; gene_source "SGD"; gene_biotype "protein_coding"; transcript_name "SPT4"; transcript_source "SGD"; transcript_biotype "protein_coding";
VII	SGD	exon	617384	617865	.	-	.	gene_id "YGR063C"; transcript_id "YGR063C"; exon_number "1"; gene_name "SPT4"; gene_source "SGD"; gene_biotype "protein_coding"; transcript_name "SPT4"; transcript_source "SGD"; transcript_biotype "protein_coding"; exon_id "YGR063C.1";
VII	SGD	CDS	617519	617824	.	-	0	gene_id "YGR063C"; transcript_id "YGR063C"; exon_number "1"; gene_name "SPT4"; gene_source "SGD"; gene_biotype "protein_coding"; transcript_name "SPT4"; transcript_source "SGD"; transcript_biotype "protein_coding"; protein_id "YGR063C"; protein_version "1";
VII	SGD	start_codon	617822	617824	.	-	0	gene_id "YGR063C"; transcript_id "YGR063C"; exon_number "1"; gene_name "SPT4"; gene_source "SGD"; gene_biotype "protein_coding"; transcript_name "SPT4"; transcript_source "SGD"; transcript_biotype "protein_coding";
VII	SGD	stop_codon	617516	617518	.	-	0	gene_id "YGR063C"; transcript_id "YGR063C"; exon_number "1"; gene_name "SPT4"; gene_source "SGD"; gene_biotype "protein_coding"; transcript_name "SPT4"; transcript_source "SGD"; transcript_biotype "protein_coding";
VII	SGD	gene	617621	617989	.	+	.	gene_id "YGR064W"; gene_source "SGD"; gene_biotype "protein_coding";
VII	SGD	transcript	617621	617989	.	+	.	gene_id "YGR064W"; transcript_id "YGR064W"; gene_source "SGD"; gene_biotype "protein_coding"; transcript_source "SGD"; transcript_biotype "protein_coding";
VII	SGD	exon	617621	617989	.	+	.	gene_id "YGR064W"; transcript_id "YGR064W"; exon_number "1"; gene_source "SGD"; gene_biotype "protein_coding"; transcript_source "SGD"; transcript_biotype "protein_coding"; exon_id "YGR064W.1";
VII	SGD	CDS	617621	617986	.	+	0	gene_id "YGR064W"; transcript_id "YGR064W"; exon_number "1"; gene_source "SGD"; gene_biotype "protein_coding"; transcript_source "SGD"; transcript_biotype "protein_coding"; protein_id "YGR064W"; protein_version "1";
VII	SGD	start_codon	617621	617623	.	+	0	gene_id "YGR064W"; transcript_id "YGR064W"; exon_number "1"; gene_source "SGD"; gene_biotype "protein_coding"; transcript_source "SGD"; transcript_biotype "protein_coding";
VII	SGD	stop_codon	617987	617989	.	+	0	gene_id "YGR064W"; transcript_id "YGR064W"; exon_number "1"; gene_source "SGD"; gene_biotype "protein_coding"; transcript_source "SGD"; transcript_biotype "protein_coding";
VII	SGD	gene	617982	619968	.	-	.	gene_id "YGR065C"; gene_name "VHT1"; gene_source "SGD"; gene_biotype "protein_coding";
VII	SGD	transcript	617982	619968	.	-	.	gene_id "YGR065C"; transcript_id "YGR065C"; gene_name "VHT1"; gene_source "SGD"; gene_biotype "protein_coding"; transcript_name "VHT1"; transcript_source "SGD"; transcript_biotype "protein_coding";
VII	SGD	exon	617982	619968	.	-	.	gene_id "YGR065C"; transcript_id "YGR065C"; exon_number "1"; gene_name "VHT1"; gene_source "SGD"; gene_biotype "protein_coding"; transcript_name "VHT1"; transcript_source "SGD"; transcript_biotype "protein_coding"; exon_id "YGR065C.1";
VII	SGD	CDS	618080	619858	.	-	0	gene_id "YGR065C"; transcript_id "YGR065C"; exon_number "1"; gene_name "VHT1"; gene_source "SGD"; gene_biotype "protein_coding"; transcript_name "VHT1"; transcript_source "SGD"; transcript_biotype "protein_coding"; protein_id "YGR065C"; protein_version "1";
VII	SGD	start_codon	619856	619858	.	-	0	gene_id "YGR065C"; transcript_id "YGR065C"; exon_number "1"; gene_name "VHT1"; gene_source "SGD"; gene_biotype "protein_coding"; transcript_name "VHT1"; transcript_source "SGD"; transcript_biotype "protein_coding";
VII	SGD	stop_codon	618077	618079	.	-	0	gene_id "YGR065C"; transcript_id "YGR065C"; exon_number "1"; gene_name "VHT1"; gene_source "SGD"; gene_biotype "protein_coding"; transcript_name "VHT1"; transcript_source "SGD"; transcript_biotype "protein_coding";
VII	SGD	gene	620921	621799	.	-	.	gene_id "YGR066C"; gene_source "SGD"; gene_biotype "protein_coding";
VII	SGD	transcript	620921	621799	.	-	.	gene_id "YGR066C"; transcript_id "YGR066C"; gene_source "SGD"; gene_biotype "protein_coding"; transcript_source "SGD"; transcript_biotype "protein_coding";
VII	SGD	exon	620921	621799	.	-	.	gene_id "YGR066C"; transcript_id "YGR066C"; exon_number "1"; gene_source "SGD"; gene_biotype "protein_coding"; transcript_source "SGD"; transcript_biotype "protein_coding"; exon_id "YGR066C.1";
VII	SGD	CDS	620924	621799	.	-	0	gene_id "YGR066C"; transcript_id "YGR066C"; exon_number "1"; gene_source "SGD"; gene_biotype "protein_coding"; transcript_source "SGD"; transcript_biotype "protein_coding"; protein_id "YGR066C"; protein_version "1";
VII	SGD	start_codon	621797	621799	.	-	0	gene_id "YGR066C"; transcript_id "YGR066C"; exon_number "1"; gene_source "SGD"; gene_biotype "protein_coding"; transcript_source "SGD"; transcript_biotype "protein_coding";
VII	SGD	stop_codon	620921	620923	.	-	0	gene_id "YGR066C"; transcript_id "YGR066C"; exon_number "1"; gene_source "SGD"; gene_biotype "protein_coding"; transcript_source "SGD"; transcript_biotype "protein_coding";
VII	SGD	gene	622372	624786	.	-	.	gene_id "YGR067C"; gene_source "SGD"; gene_biotype "protein_coding";
VII	SGD	transcript	622372	624786	.	-	.	gene_id "YGR067C"; transcript_id "YGR067C"; gene_source "SGD"; gene_biotype "protein_coding"; transcript_source "SGD"; transcript_biotype "protein_coding";
VII	SGD	exon	622372	624786	.	-	.	gene_id "YGR067C"; transcript_id "YGR067C"; exon_number "1"; gene_source "SGD"; gene_biotype "protein_coding"; transcript_source "SGD"; transcript_biotype "protein_coding"; exon_id "YGR067C.1";
VII	SGD	CDS	622375	624786	.	-	0	gene_id "YGR067C"; transcript_id "YGR067C"; exon_number "1"; gene_source "SGD"; gene_biotype "protein_coding"; transcript_source "SGD"; transcript_biotype "protein_coding"; protein_id "YGR067C"; protein_version "1";
VII	SGD	start_codon	624784	624786	.	-	0	gene_id "YGR067C"; transcript_id "YGR067C"; exon_number "1"; gene_source "SGD"; gene_biotype "protein_coding"; transcript_source "SGD"; transcript_biotype "protein_coding";
VII	SGD	stop_codon	622372	622374	.	-	0	gene_id "YGR067C"; transcript_id "YGR067C"; exon_number "1"; gene_source "SGD"; gene_biotype "protein_coding"; transcript_source "SGD"; transcript_biotype "protein_coding";
VII	SGD	gene	624922	627120	.	-	.	gene_id "YGR068C"; gene_name "ART5"; gene_source "SGD"; gene_biotype "protein_coding";
VII	SGD	transcript	624922	627120	.	-	.	gene_id "YGR068C"; transcript_id "YGR068C"; gene_name "ART5"; gene_source "SGD"; gene_biotype "protein_coding"; transcript_name "ART5"; transcript_source "SGD"; transcript_biotype "protein_coding";
VII	SGD	exon	624922	627120	.	-	.	gene_id "YGR068C"; transcript_id "YGR068C"; exon_number "1"; gene_name "ART5"; gene_source "SGD"; gene_biotype "protein_coding"; transcript_name "ART5"; transcript_source "SGD"; transcript_biotype "protein_coding"; exon_id "YGR068C.1";
VII	SGD	CDS	625327	627084	.	-	0	gene_id "YGR068C"; transcript_id "YGR068C"; exon_number "1"; gene_name "ART5"; gene_source "SGD"; gene_biotype "protein_coding"; transcript_name "ART5"; transcript_source "SGD"; transcript_biotype "protein_coding"; protein_id "YGR068C"; protein_version "1";
VII	SGD	start_codon	627082	627084	.	-	0	gene_id "YGR068C"; transcript_id "YGR068C"; exon_number "1"; gene_name "ART5"; gene_source "SGD"; gene_biotype "protein_coding"; transcript_name "ART5"; transcript_source "SGD"; transcript_biotype "protein_coding";
VII	SGD	stop_codon	625324	625326	.	-	0	gene_id "YGR068C"; transcript_id "YGR068C"; exon_number "1"; gene_name "ART5"; gene_source "SGD"; gene_biotype "protein_coding"; transcript_name "ART5"; transcript_source "SGD"; transcript_biotype "protein_coding";
VII	SGD	gene	626294	626389	.	+	.	gene_id "YGR068W-A"; gene_source "SGD"; gene_biotype "protein_coding";
VII	SGD	transcript	626294	626389	.	+	.	gene_id "YGR068W-A"; transcript_id "YGR068W-A"; gene_source "SGD"; gene_biotype "protein_coding"; transcript_source "SGD"; transcript_biotype "protein_coding";
VII	SGD	exon	626294	626389	.	+	.	gene_id "YGR068W-A"; transcript_id "YGR068W-A"; exon_number "1"; gene_source "SGD"; gene_biotype "protein_coding"; transcript_source "SGD"; transcript_biotype "protein_coding"; exon_id "YGR068W-A.1";
VII	SGD	CDS	626294	626386	.	+	0	gene_id "YGR068W-A"; transcript_id "YGR068W-A"; exon_number "1"; gene_source "SGD"; gene_biotype "protein_coding"; transcript_source "SGD"; transcript_biotype "protein_coding"; protein_id "YGR068W-A"; protein_version "1";
VII	SGD	start_codon	626294	626296	.	+	0	gene_id "YGR068W-A"; transcript_id "YGR068W-A"; exon_number "1"; gene_source "SGD"; gene_biotype "protein_coding"; transcript_source "SGD"; transcript_biotype "protein_coding";
VII	SGD	stop_codon	626387	626389	.	+	0	gene_id "YGR068W-A"; transcript_id "YGR068W-A"; exon_number "1"; gene_source "SGD"; gene_biotype "protein_coding"; transcript_source "SGD"; transcript_biotype "protein_coding";
VII	SGD	gene	627083	627418	.	+	.	gene_id "YGR069W"; gene_source "SGD"; gene_biotype "protein_coding";
VII	SGD	transcript	627083	627418	.	+	.	gene_id "YGR069W"; transcript_id "YGR069W"; gene_source "SGD"; gene_biotype "protein_coding"; transcript_source "SGD"; transcript_biotype "protein_coding";
VII	SGD	exon	627083	627418	.	+	.	gene_id "YGR069W"; transcript_id "YGR069W"; exon_number "1"; gene_source "SGD"; gene_biotype "protein_coding"; transcript_source "SGD"; transcript_biotype "protein_coding"; exon_id "YGR069W.1";
VII	SGD	CDS	627083	627415	.	+	0	gene_id "YGR069W"; transcript_id "YGR069W"; exon_number "1"; gene_source "SGD"; gene_biotype "protein_coding"; transcript_source "SGD"; transcript_biotype "protein_coding"; protein_id "YGR069W"; protein_version "1";
VII	SGD	start_codon	627083	627085	.	+	0	gene_id "YGR069W"; transcript_id "YGR069W"; exon_number "1"; gene_source "SGD"; gene_biotype "protein_coding"; transcript_source "SGD"; transcript_biotype "protein_coding";
VII	SGD	stop_codon	627416	627418	.	+	0	gene_id "YGR069W"; transcript_id "YGR069W"; exon_number "1"; gene_source "SGD"; gene_biotype "protein_coding"; transcript_source "SGD"; transcript_biotype "protein_coding";
VII	SGD	gene	627806	631273	.	+	.	gene_id "YGR070W"; gene_name "ROM1"; gene_source "SGD"; gene_biotype "protein_coding";
VII	SGD	transcript	627806	631273	.	+	.	gene_id "YGR070W"; transcript_id "YGR070W"; gene_name "ROM1"; gene_source "SGD"; gene_biotype "protein_coding"; transcript_name "ROM1"; transcript_source "SGD"; transcript_biotype "protein_coding";
VII	SGD	exon	627806	631273	.	+	.	gene_id "YGR070W"; transcript_id "YGR070W"; exon_number "1"; gene_name "ROM1"; gene_source "SGD"; gene_biotype "protein_coding"; transcript_name "ROM1"; transcript_source "SGD"; transcript_biotype "protein_coding"; exon_id "YGR070W.1";
VII	SGD	CDS	627806	631270	.	+	0	gene_id "YGR070W"; transcript_id "YGR070W"; exon_number "1"; gene_name "ROM1"; gene_source "SGD"; gene_biotype "protein_coding"; transcript_name "ROM1"; transcript_source "SGD"; transcript_biotype "protein_coding"; protein_id "YGR070W"; protein_version "1";
VII	SGD	start_codon	627806	627808	.	+	0	gene_id "YGR070W"; transcript_id "YGR070W"; exon_number "1"; gene_name "ROM1"; gene_source "SGD"; gene_biotype "protein_coding"; transcript_name "ROM1"; transcript_source "SGD"; transcript_biotype "protein_coding";
VII	SGD	stop_codon	631271	631273	.	+	0	gene_id "YGR070W"; transcript_id "YGR070W"; exon_number "1"; gene_name "ROM1"; gene_source "SGD"; gene_biotype "protein_coding"; transcript_name "ROM1"; transcript_source "SGD"; transcript_biotype "protein_coding";
VII	SGD	gene	631481	634063	.	-	.	gene_id "YGR071C"; gene_name "ENV11"; gene_source "SGD"; gene_biotype "protein_coding";
VII	SGD	transcript	631481	634063	.	-	.	gene_id "YGR071C"; transcript_id "YGR071C"; gene_name "ENV11"; gene_source "SGD"; gene_biotype "protein_coding"; transcript_name "ENV11"; transcript_source "SGD"; transcript_biotype "protein_coding";
VII	SGD	exon	631481	634063	.	-	.	gene_id "YGR071C"; transcript_id "YGR071C"; exon_number "1"; gene_name "ENV11"; gene_source "SGD"; gene_biotype "protein_coding"; transcript_name "ENV11"; transcript_source "SGD"; transcript_biotype "protein_coding"; exon_id "YGR071C.1";
VII	SGD	CDS	631484	634063	.	-	0	gene_id "YGR071C"; transcript_id "YGR071C"; exon_number "1"; gene_name "ENV11"; gene_source "SGD"; gene_biotype "protein_coding"; transcript_name "ENV11"; transcript_source "SGD"; transcript_biotype "protein_coding"; protein_id "YGR071C"; protein_version "1";
VII	SGD	start_codon	634061	634063	.	-	0	gene_id "YGR071C"; transcript_id "YGR071C"; exon_number "1"; gene_name "ENV11"; gene_source "SGD"; gene_biotype "protein_coding"; transcript_name "ENV11"; transcript_source "SGD"; transcript_biotype "protein_coding";
VII	SGD	stop_codon	631481	631483	.	-	0	gene_id "YGR071C"; transcript_id "YGR071C"; exon_number "1"; gene_name "ENV11"; gene_source "SGD"; gene_biotype "protein_coding"; transcript_name "ENV11"; transcript_source "SGD"; transcript_biotype "protein_coding";
VII	SGD	gene	634239	635467	.	+	.	gene_id "YGR072W"; gene_name "UPF3"; gene_source "SGD"; gene_biotype "protein_coding";
VII	SGD	transcript	634239	635467	.	+	.	gene_id "YGR072W"; transcript_id "YGR072W"; gene_name "UPF3"; gene_source "SGD"; gene_biotype "protein_coding"; transcript_name "UPF3"; transcript_source "SGD"; transcript_biotype "protein_coding";
VII	SGD	exon	634239	635467	.	+	.	gene_id "YGR072W"; transcript_id "YGR072W"; exon_number "1"; gene_name "UPF3"; gene_source "SGD"; gene_biotype "protein_coding"; transcript_name "UPF3"; transcript_source "SGD"; transcript_biotype "protein_coding"; exon_id "YGR072W.1";
VII	SGD	CDS	634304	635464	.	+	0	gene_id "YGR072W"; transcript_id "YGR072W"; exon_number "1"; gene_name "UPF3"; gene_source "SGD"; gene_biotype "protein_coding"; transcript_name "UPF3"; transcript_source "SGD"; transcript_biotype "protein_coding"; protein_id "YGR072W"; protein_version "1";
VII	SGD	start_codon	634304	634306	.	+	0	gene_id "YGR072W"; transcript_id "YGR072W"; exon_number "1"; gene_name "UPF3"; gene_source "SGD"; gene_biotype "protein_coding"; transcript_name "UPF3"; transcript_source "SGD"; transcript_biotype "protein_coding";
VII	SGD	stop_codon	635465	635467	.	+	0	gene_id "YGR072W"; transcript_id "YGR072W"; exon_number "1"; gene_name "UPF3"; gene_source "SGD"; gene_biotype "protein_coding"; transcript_name "UPF3"; transcript_source "SGD"; transcript_biotype "protein_coding";
VII	SGD	gene	635615	635986	.	-	.	gene_id "YGR073C"; gene_source "SGD"; gene_biotype "protein_coding";
VII	SGD	transcript	635615	635986	.	-	.	gene_id "YGR073C"; transcript_id "YGR073C"; gene_source "SGD"; gene_biotype "protein_coding"; transcript_source "SGD"; transcript_biotype "protein_coding";
VII	SGD	exon	635615	635986	.	-	.	gene_id "YGR073C"; transcript_id "YGR073C"; exon_number "1"; gene_source "SGD"; gene_biotype "protein_coding"; transcript_source "SGD"; transcript_biotype "protein_coding"; exon_id "YGR073C.1";
VII	SGD	CDS	635618	635986	.	-	0	gene_id "YGR073C"; transcript_id "YGR073C"; exon_number "1"; gene_source "SGD"; gene_biotype "protein_coding"; transcript_source "SGD"; transcript_biotype "protein_coding"; protein_id "YGR073C"; protein_version "1";
VII	SGD	start_codon	635984	635986	.	-	0	gene_id "YGR073C"; transcript_id "YGR073C"; exon_number "1"; gene_source "SGD"; gene_biotype "protein_coding"; transcript_source "SGD"; transcript_biotype "protein_coding";
VII	SGD	stop_codon	635615	635617	.	-	0	gene_id "YGR073C"; transcript_id "YGR073C"; exon_number "1"; gene_source "SGD"; gene_biotype "protein_coding"; transcript_source "SGD"; transcript_biotype "protein_coding";
VII	SGD	gene	635673	636452	.	+	.	gene_id "YGR074W"; gene_name "SMD1"; gene_source "SGD"; gene_biotype "protein_coding";
VII	SGD	transcript	635673	636452	.	+	.	gene_id "YGR074W"; transcript_id "YGR074W"; gene_name "SMD1"; gene_source "SGD"; gene_biotype "protein_coding"; transcript_name "SMD1"; transcript_source "SGD"; transcript_biotype "protein_coding";
VII	SGD	exon	635673	636452	.	+	.	gene_id "YGR074W"; transcript_id "YGR074W"; exon_number "1"; gene_name "SMD1"; gene_source "SGD"; gene_biotype "protein_coding"; transcript_name "SMD1"; transcript_source "SGD"; transcript_biotype "protein_coding"; exon_id "YGR074W.1";
VII	SGD	CDS	635712	636149	.	+	0	gene_id "YGR074W"; transcript_id "YGR074W"; exon_number "1"; gene_name "SMD1"; gene_source "SGD"; gene_biotype "protein_coding"; transcript_name "SMD1"; transcript_source "SGD"; transcript_biotype "protein_coding"; protein_id "YGR074W"; protein_version "1";
VII	SGD	start_codon	635712	635714	.	+	0	gene_id "YGR074W"; transcript_id "YGR074W"; exon_number "1"; gene_name "SMD1"; gene_source "SGD"; gene_biotype "protein_coding"; transcript_name "SMD1"; transcript_source "SGD"; transcript_biotype "protein_coding";
VII	SGD	stop_codon	636150	636152	.	+	0	gene_id "YGR074W"; transcript_id "YGR074W"; exon_number "1"; gene_name "SMD1"; gene_source "SGD"; gene_biotype "protein_coding"; transcript_name "SMD1"; transcript_source "SGD"; transcript_biotype "protein_coding";
VII	SGD	gene	636147	636875	.	-	.	gene_id "YGR075C"; gene_name "PRP38"; gene_source "SGD"; gene_biotype "protein_coding";
VII	SGD	transcript	636147	636875	.	-	.	gene_id "YGR075C"; transcript_id "YGR075C"; gene_name "PRP38"; gene_source "SGD"; gene_biotype "protein_coding"; transcript_name "PRP38"; transcript_source "SGD"; transcript_biotype "protein_coding";
VII	SGD	exon	636147	636875	.	-	.	gene_id "YGR075C"; transcript_id "YGR075C"; exon_number "1"; gene_name "PRP38"; gene_source "SGD"; gene_biotype "protein_coding"; transcript_name "PRP38"; transcript_source "SGD"; transcript_biotype "protein_coding"; exon_id "YGR075C.1";
VII	SGD	CDS	636150	636875	.	-	0	gene_id "YGR075C"; transcript_id "YGR075C"; exon_number "1"; gene_name "PRP38"; gene_source "SGD"; gene_biotype "protein_coding"; transcript_name "PRP38"; transcript_source "SGD"; transcript_biotype "protein_coding"; protein_id "YGR075C"; protein_version "1";
VII	SGD	start_codon	636873	636875	.	-	0	gene_id "YGR075C"; transcript_id "YGR075C"; exon_number "1"; gene_name "PRP38"; gene_source "SGD"; gene_biotype "protein_coding"; transcript_name "PRP38"; transcript_source "SGD"; transcript_biotype "protein_coding";
VII	SGD	stop_codon	636147	636149	.	-	0	gene_id "YGR075C"; transcript_id "YGR075C"; exon_number "1"; gene_name "PRP38"; gene_source "SGD"; gene_biotype "protein_coding"; transcript_name "PRP38"; transcript_source "SGD"; transcript_biotype "protein_coding";
VII	SGD	gene	636987	637640	.	-	.	gene_id "YGR076C"; gene_name "MRPL25"; gene_source "SGD"; gene_biotype "protein_coding";
VII	SGD	transcript	636987	637640	.	-	.	gene_id "YGR076C"; transcript_id "YGR076C"; gene_name "MRPL25"; gene_source "SGD"; gene_biotype "protein_coding"; transcript_name "MRPL25"; transcript_source "SGD"; transcript_biotype "protein_coding";
VII	SGD	exon	636987	637640	.	-	.	gene_id "YGR076C"; transcript_id "YGR076C"; exon_number "1"; gene_name "MRPL25"; gene_source "SGD"; gene_biotype "protein_coding"; transcript_name "MRPL25"; transcript_source "SGD"; transcript_biotype "protein_coding"; exon_id "YGR076C.1";
VII	SGD	CDS	637107	637577	.	-	0	gene_id "YGR076C"; transcript_id "YGR076C"; exon_number "1"; gene_name "MRPL25"; gene_source "SGD"; gene_biotype "protein_coding"; transcript_name "MRPL25"; transcript_source "SGD"; transcript_biotype "protein_coding"; protein_id "YGR076C"; protein_version "1";
VII	SGD	start_codon	637575	637577	.	-	0	gene_id "YGR076C"; transcript_id "YGR076C"; exon_number "1"; gene_name "MRPL25"; gene_source "SGD"; gene_biotype "protein_coding"; transcript_name "MRPL25"; transcript_source "SGD"; transcript_biotype "protein_coding";
VII	SGD	stop_codon	637104	637106	.	-	0	gene_id "YGR076C"; transcript_id "YGR076C"; exon_number "1"; gene_name "MRPL25"; gene_source "SGD"; gene_biotype "protein_coding"; transcript_name "MRPL25"; transcript_source "SGD"; transcript_biotype "protein_coding";
VII	SGD	gene	637668	639561	.	-	.	gene_id "YGR077C"; gene_name "PEX8"; gene_source "SGD"; gene_biotype "protein_coding";
VII	SGD	transcript	637668	639561	.	-	.	gene_id "YGR077C"; transcript_id "YGR077C"; gene_name "PEX8"; gene_source "SGD"; gene_biotype "protein_coding"; transcript_name "PEX8"; transcript_source "SGD"; transcript_biotype "protein_coding";
VII	SGD	exon	637668	639561	.	-	.	gene_id "YGR077C"; transcript_id "YGR077C"; exon_number "1"; gene_name "PEX8"; gene_source "SGD"; gene_biotype "protein_coding"; transcript_name "PEX8"; transcript_source "SGD"; transcript_biotype "protein_coding"; exon_id "YGR077C.1";
VII	SGD	CDS	637747	639513	.	-	0	gene_id "YGR077C"; transcript_id "YGR077C"; exon_number "1"; gene_name "PEX8"; gene_source "SGD"; gene_biotype "protein_coding"; transcript_name "PEX8"; transcript_source "SGD"; transcript_biotype "protein_coding"; protein_id "YGR077C"; protein_version "1";
VII	SGD	start_codon	639511	639513	.	-	0	gene_id "YGR077C"; transcript_id "YGR077C"; exon_number "1"; gene_name "PEX8"; gene_source "SGD"; gene_biotype "protein_coding"; transcript_name "PEX8"; transcript_source "SGD"; transcript_biotype "protein_coding";
VII	SGD	stop_codon	637744	637746	.	-	0	gene_id "YGR077C"; transcript_id "YGR077C"; exon_number "1"; gene_name "PEX8"; gene_source "SGD"; gene_biotype "protein_coding"; transcript_name "PEX8"; transcript_source "SGD"; transcript_biotype "protein_coding";
VII	SGD	gene	639697	640428	.	-	.	gene_id "YGR078C"; gene_name "PAC10"; gene_source "SGD"; gene_biotype "protein_coding";
VII	SGD	transcript	639697	640428	.	-	.	gene_id "YGR078C"; transcript_id "YGR078C"; gene_name "PAC10"; gene_source "SGD"; gene_biotype "protein_coding"; transcript_name "PAC10"; transcript_source "SGD"; transcript_biotype "protein_coding";
VII	SGD	exon	639697	640428	.	-	.	gene_id "YGR078C"; transcript_id "YGR078C"; exon_number "1"; gene_name "PAC10"; gene_source "SGD"; gene_biotype "protein_coding"; transcript_name "PAC10"; transcript_source "SGD"; transcript_biotype "protein_coding"; exon_id "YGR078C.1";
VII	SGD	CDS	639775	640371	.	-	0	gene_id "YGR078C"; transcript_id "YGR078C"; exon_number "1"; gene_name "PAC10"; gene_source "SGD"; gene_biotype "protein_coding"; transcript_name "PAC10"; transcript_source "SGD"; transcript_biotype "protein_coding"; protein_id "YGR078C"; protein_version "1";
VII	SGD	start_codon	640369	640371	.	-	0	gene_id "YGR078C"; transcript_id "YGR078C"; exon_number "1"; gene_name "PAC10"; gene_source "SGD"; gene_biotype "protein_coding"; transcript_name "PAC10"; transcript_source "SGD"; transcript_biotype "protein_coding";
VII	SGD	stop_codon	639772	639774	.	-	0	gene_id "YGR078C"; transcript_id "YGR078C"; exon_number "1"; gene_name "PAC10"; gene_source "SGD"; gene_biotype "protein_coding"; transcript_name "PAC10"; transcript_source "SGD"; transcript_biotype "protein_coding";
VII	SGD	gene	640720	641930	.	+	.	gene_id "YGR079W"; gene_source "SGD"; gene_biotype "protein_coding";
VII	SGD	transcript	640720	641930	.	+	.	gene_id "YGR079W"; transcript_id "YGR079W"; gene_source "SGD"; gene_biotype "protein_coding"; transcript_source "SGD"; transcript_biotype "protein_coding";
VII	SGD	exon	640720	641930	.	+	.	gene_id "YGR079W"; transcript_id "YGR079W"; exon_number "1"; gene_source "SGD"; gene_biotype "protein_coding"; transcript_source "SGD"; transcript_biotype "protein_coding"; exon_id "YGR079W.1";
VII	SGD	CDS	640720	641829	.	+	0	gene_id "YGR079W"; transcript_id "YGR079W"; exon_number "1"; gene_source "SGD"; gene_biotype "protein_coding"; transcript_source "SGD"; transcript_biotype "protein_coding"; protein_id "YGR079W"; protein_version "1";
VII	SGD	start_codon	640720	640722	.	+	0	gene_id "YGR079W"; transcript_id "YGR079W"; exon_number "1"; gene_source "SGD"; gene_biotype "protein_coding"; transcript_source "SGD"; transcript_biotype "protein_coding";
VII	SGD	stop_codon	641830	641832	.	+	0	gene_id "YGR079W"; transcript_id "YGR079W"; exon_number "1"; gene_source "SGD"; gene_biotype "protein_coding"; transcript_source "SGD"; transcript_biotype "protein_coding";
VII	SGD	gene	641995	643089	.	+	.	gene_id "YGR080W"; gene_name "TWF1"; gene_source "SGD"; gene_biotype "protein_coding";
VII	SGD	transcript	641995	643089	.	+	.	gene_id "YGR080W"; transcript_id "YGR080W"; gene_name "TWF1"; gene_source "SGD"; gene_biotype "protein_coding"; transcript_name "TWF1"; transcript_source "SGD"; transcript_biotype "protein_coding";
VII	SGD	exon	641995	643089	.	+	.	gene_id "YGR080W"; transcript_id "YGR080W"; exon_number "1"; gene_name "TWF1"; gene_source "SGD"; gene_biotype "protein_coding"; transcript_name "TWF1"; transcript_source "SGD"; transcript_biotype "protein_coding"; exon_id "YGR080W.1";
VII	SGD	CDS	642010	643005	.	+	0	gene_id "YGR080W"; transcript_id "YGR080W"; exon_number "1"; gene_name "TWF1"; gene_source "SGD"; gene_biotype "protein_coding"; transcript_name "TWF1"; transcript_source "SGD"; transcript_biotype "protein_coding"; protein_id "YGR080W"; protein_version "1";
VII	SGD	start_codon	642010	642012	.	+	0	gene_id "YGR080W"; transcript_id "YGR080W"; exon_number "1"; gene_name "TWF1"; gene_source "SGD"; gene_biotype "protein_coding"; transcript_name "TWF1"; transcript_source "SGD"; transcript_biotype "protein_coding";
VII	SGD	stop_codon	643006	643008	.	+	0	gene_id "YGR080W"; transcript_id "YGR080W"; exon_number "1"; gene_name "TWF1"; gene_source "SGD"; gene_biotype "protein_coding"; transcript_name "TWF1"; transcript_source "SGD"; transcript_biotype "protein_coding";
VII	SGD	gene	642945	643835	.	-	.	gene_id "YGR081C"; gene_name "SLX9"; gene_source "SGD"; gene_biotype "protein_coding";
VII	SGD	transcript	642945	643835	.	-	.	gene_id "YGR081C"; transcript_id "YGR081C"; gene_name "SLX9"; gene_source "SGD"; gene_biotype "protein_coding"; transcript_name "SLX9"; transcript_source "SGD"; transcript_biotype "protein_coding";
VII	SGD	exon	642945	643835	.	-	.	gene_id "YGR081C"; transcript_id "YGR081C"; exon_number "1"; gene_name "SLX9"; gene_source "SGD"; gene_biotype "protein_coding"; transcript_name "SLX9"; transcript_source "SGD"; transcript_biotype "protein_coding"; exon_id "YGR081C.1";
VII	SGD	CDS	643151	643780	.	-	0	gene_id "YGR081C"; transcript_id "YGR081C"; exon_number "1"; gene_name "SLX9"; gene_source "SGD"; gene_biotype "protein_coding"; transcript_name "SLX9"; transcript_source "SGD"; transcript_biotype "protein_coding"; protein_id "YGR081C"; protein_version "1";
VII	SGD	start_codon	643778	643780	.	-	0	gene_id "YGR081C"; transcript_id "YGR081C"; exon_number "1"; gene_name "SLX9"; gene_source "SGD"; gene_biotype "protein_coding"; transcript_name "SLX9"; transcript_source "SGD"; transcript_biotype "protein_coding";
VII	SGD	stop_codon	643148	643150	.	-	0	gene_id "YGR081C"; transcript_id "YGR081C"; exon_number "1"; gene_name "SLX9"; gene_source "SGD"; gene_biotype "protein_coding"; transcript_name "SLX9"; transcript_source "SGD"; transcript_biotype "protein_coding";
VII	SGD	gene	643997	644776	.	+	.	gene_id "YGR082W"; gene_name "TOM20"; gene_source "SGD"; gene_biotype "protein_coding";
VII	SGD	transcript	643997	644776	.	+	.	gene_id "YGR082W"; transcript_id "YGR082W"; gene_name "TOM20"; gene_source "SGD"; gene_biotype "protein_coding"; transcript_name "TOM20"; transcript_source "SGD"; transcript_biotype "protein_coding";
VII	SGD	exon	643997	644776	.	+	.	gene_id "YGR082W"; transcript_id "YGR082W"; exon_number "1"; gene_name "TOM20"; gene_source "SGD"; gene_biotype "protein_coding"; transcript_name "TOM20"; transcript_source "SGD"; transcript_biotype "protein_coding"; exon_id "YGR082W.1";
VII	SGD	CDS	644044	644592	.	+	0	gene_id "YGR082W"; transcript_id "YGR082W"; exon_number "1"; gene_name "TOM20"; gene_source "SGD"; gene_biotype "protein_coding"; transcript_name "TOM20"; transcript_source "SGD"; transcript_biotype "protein_coding"; protein_id "YGR082W"; protein_version "1";
VII	SGD	start_codon	644044	644046	.	+	0	gene_id "YGR082W"; transcript_id "YGR082W"; exon_number "1"; gene_name "TOM20"; gene_source "SGD"; gene_biotype "protein_coding"; transcript_name "TOM20"; transcript_source "SGD"; transcript_biotype "protein_coding";
VII	SGD	stop_codon	644593	644595	.	+	0	gene_id "YGR082W"; transcript_id "YGR082W"; exon_number "1"; gene_name "TOM20"; gene_source "SGD"; gene_biotype "protein_coding"; transcript_name "TOM20"; transcript_source "SGD"; transcript_biotype "protein_coding";
VII	SGD	gene	644860	646815	.	-	.	gene_id "YGR083C"; gene_name "GCD2"; gene_source "SGD"; gene_biotype "protein_coding";
VII	SGD	transcript	644860	646815	.	-	.	gene_id "YGR083C"; transcript_id "YGR083C"; gene_name "GCD2"; gene_source "SGD"; gene_biotype "protein_coding"; transcript_name "GCD2"; transcript_source "SGD"; transcript_biotype "protein_coding";
VII	SGD	exon	644860	646815	.	-	.	gene_id "YGR083C"; transcript_id "YGR083C"; exon_number "1"; gene_name "GCD2"; gene_source "SGD"; gene_biotype "protein_coding"; transcript_name "GCD2"; transcript_source "SGD"; transcript_biotype "protein_coding"; exon_id "YGR083C.1";
VII	SGD	CDS	644863	646815	.	-	0	gene_id "YGR083C"; transcript_id "YGR083C"; exon_number "1"; gene_name "GCD2"; gene_source "SGD"; gene_biotype "protein_coding"; transcript_name "GCD2"; transcript_source "SGD"; transcript_biotype "protein_coding"; protein_id "YGR083C"; protein_version "1";
VII	SGD	start_codon	646813	646815	.	-	0	gene_id "YGR083C"; transcript_id "YGR083C"; exon_number "1"; gene_name "GCD2"; gene_source "SGD"; gene_biotype "protein_coding"; transcript_name "GCD2"; transcript_source "SGD"; transcript_biotype "protein_coding";
VII	SGD	stop_codon	644860	644862	.	-	0	gene_id "YGR083C"; transcript_id "YGR083C"; exon_number "1"; gene_name "GCD2"; gene_source "SGD"; gene_biotype "protein_coding"; transcript_name "GCD2"; transcript_source "SGD"; transcript_biotype "protein_coding";
VII	SGD	gene	647040	648142	.	-	.	gene_id "YGR084C"; gene_name "MRP13"; gene_source "SGD"; gene_biotype "protein_coding";
VII	SGD	transcript	647040	648142	.	-	.	gene_id "YGR084C"; transcript_id "YGR084C"; gene_name "MRP13"; gene_source "SGD"; gene_biotype "protein_coding"; transcript_name "MRP13"; transcript_source "SGD"; transcript_biotype "protein_coding";
VII	SGD	exon	647040	648142	.	-	.	gene_id "YGR084C"; transcript_id "YGR084C"; exon_number "1"; gene_name "MRP13"; gene_source "SGD"; gene_biotype "protein_coding"; transcript_name "MRP13"; transcript_source "SGD"; transcript_biotype "protein_coding"; exon_id "YGR084C.1";
VII	SGD	CDS	647126	648142	.	-	0	gene_id "YGR084C"; transcript_id "YGR084C"; exon_number "1"; gene_name "MRP13"; gene_source "SGD"; gene_biotype "protein_coding"; transcript_name "MRP13"; transcript_source "SGD"; transcript_biotype "protein_coding"; protein_id "YGR084C"; protein_version "1";
VII	SGD	start_codon	648140	648142	.	-	0	gene_id "YGR084C"; transcript_id "YGR084C"; exon_number "1"; gene_name "MRP13"; gene_source "SGD"; gene_biotype "protein_coding"; transcript_name "MRP13"; transcript_source "SGD"; transcript_biotype "protein_coding";
VII	SGD	stop_codon	647123	647125	.	-	0	gene_id "YGR084C"; transcript_id "YGR084C"; exon_number "1"; gene_name "MRP13"; gene_source "SGD"; gene_biotype "protein_coding"; transcript_name "MRP13"; transcript_source "SGD"; transcript_biotype "protein_coding";
VII	SGD	gene	648201	649020	.	-	.	gene_id "YGR085C"; gene_name "RPL11B"; gene_source "SGD"; gene_biotype "protein_coding";
VII	SGD	transcript	648201	649020	.	-	.	gene_id "YGR085C"; transcript_id "YGR085C"; gene_name "RPL11B"; gene_source "SGD"; gene_biotype "protein_coding"; transcript_name "RPL11B"; transcript_source "SGD"; transcript_biotype "protein_coding";
VII	SGD	exon	648201	649020	.	-	.	gene_id "YGR085C"; transcript_id "YGR085C"; exon_number "1"; gene_name "RPL11B"; gene_source "SGD"; gene_biotype "protein_coding"; transcript_name "RPL11B"; transcript_source "SGD"; transcript_biotype "protein_coding"; exon_id "YGR085C.1";
VII	SGD	CDS	648386	648907	.	-	0	gene_id "YGR085C"; transcript_id "YGR085C"; exon_number "1"; gene_name "RPL11B"; gene_source "SGD"; gene_biotype "protein_coding"; transcript_name "RPL11B"; transcript_source "SGD"; transcript_biotype "protein_coding"; protein_id "YGR085C"; protein_version "1";
VII	SGD	start_codon	648905	648907	.	-	0	gene_id "YGR085C"; transcript_id "YGR085C"; exon_number "1"; gene_name "RPL11B"; gene_source "SGD"; gene_biotype "protein_coding"; transcript_name "RPL11B"; transcript_source "SGD"; transcript_biotype "protein_coding";
VII	SGD	stop_codon	648383	648385	.	-	0	gene_id "YGR085C"; transcript_id "YGR085C"; exon_number "1"; gene_name "RPL11B"; gene_source "SGD"; gene_biotype "protein_coding"; transcript_name "RPL11B"; transcript_source "SGD"; transcript_biotype "protein_coding";
VII	SGD	gene	649244	650739	.	-	.	gene_id "YGR086C"; gene_name "PIL1"; gene_source "SGD"; gene_biotype "protein_coding";
VII	SGD	transcript	649244	650739	.	-	.	gene_id "YGR086C"; transcript_id "YGR086C"; gene_name "PIL1"; gene_source "SGD"; gene_biotype "protein_coding"; transcript_name "PIL1"; transcript_source "SGD"; transcript_biotype "protein_coding";
VII	SGD	exon	649244	650739	.	-	.	gene_id "YGR086C"; transcript_id "YGR086C"; exon_number "1"; gene_name "PIL1"; gene_source "SGD"; gene_biotype "protein_coding"; transcript_name "PIL1"; transcript_source "SGD"; transcript_biotype "protein_coding"; exon_id "YGR086C.1";
VII	SGD	CDS	649601	650617	.	-	0	gene_id "YGR086C"; transcript_id "YGR086C"; exon_number "1"; gene_name "PIL1"; gene_source "SGD"; gene_biotype "protein_coding"; transcript_name "PIL1"; transcript_source "SGD"; transcript_biotype "protein_coding"; protein_id "YGR086C"; protein_version "1";
VII	SGD	start_codon	650615	650617	.	-	0	gene_id "YGR086C"; transcript_id "YGR086C"; exon_number "1"; gene_name "PIL1"; gene_source "SGD"; gene_biotype "protein_coding"; transcript_name "PIL1"; transcript_source "SGD"; transcript_biotype "protein_coding";
VII	SGD	stop_codon	649598	649600	.	-	0	gene_id "YGR086C"; transcript_id "YGR086C"; exon_number "1"; gene_name "PIL1"; gene_source "SGD"; gene_biotype "protein_coding"; transcript_name "PIL1"; transcript_source "SGD"; transcript_biotype "protein_coding";
VII	SGD	gene	651290	652981	.	-	.	gene_id "YGR087C"; gene_name "PDC6"; gene_source "SGD"; gene_biotype "protein_coding";
VII	SGD	transcript	651290	652981	.	-	.	gene_id "YGR087C"; transcript_id "YGR087C"; gene_name "PDC6"; gene_source "SGD"; gene_biotype "protein_coding"; transcript_name "PDC6"; transcript_source "SGD"; transcript_biotype "protein_coding";
VII	SGD	exon	651290	652981	.	-	.	gene_id "YGR087C"; transcript_id "YGR087C"; exon_number "1"; gene_name "PDC6"; gene_source "SGD"; gene_biotype "protein_coding"; transcript_name "PDC6"; transcript_source "SGD"; transcript_biotype "protein_coding"; exon_id "YGR087C.1";
VII	SGD	CDS	651293	652981	.	-	0	gene_id "YGR087C"; transcript_id "YGR087C"; exon_number "1"; gene_name "PDC6"; gene_source "SGD"; gene_biotype "protein_coding"; transcript_name "PDC6"; transcript_source "SGD"; transcript_biotype "protein_coding"; protein_id "YGR087C"; protein_version "1";
VII	SGD	start_codon	652979	652981	.	-	0	gene_id "YGR087C"; transcript_id "YGR087C"; exon_number "1"; gene_name "PDC6"; gene_source "SGD"; gene_biotype "protein_coding"; transcript_name "PDC6"; transcript_source "SGD"; transcript_biotype "protein_coding";
VII	SGD	stop_codon	651290	651292	.	-	0	gene_id "YGR087C"; transcript_id "YGR087C"; exon_number "1"; gene_name "PDC6"; gene_source "SGD"; gene_biotype "protein_coding"; transcript_name "PDC6"; transcript_source "SGD"; transcript_biotype "protein_coding";
VII	SGD	gene	654609	656408	.	+	.	gene_id "YGR088W"; gene_name "CTT1"; gene_source "SGD"; gene_biotype "protein_coding";
VII	SGD	transcript	654609	656408	.	+	.	gene_id "YGR088W"; transcript_id "YGR088W"; gene_name "CTT1"; gene_source "SGD"; gene_biotype "protein_coding"; transcript_name "CTT1"; transcript_source "SGD"; transcript_biotype "protein_coding";
VII	SGD	exon	654609	656408	.	+	.	gene_id "YGR088W"; transcript_id "YGR088W"; exon_number "1"; gene_name "CTT1"; gene_source "SGD"; gene_biotype "protein_coding"; transcript_name "CTT1"; transcript_source "SGD"; transcript_biotype "protein_coding"; exon_id "YGR088W.1";
VII	SGD	CDS	654634	656319	.	+	0	gene_id "YGR088W"; transcript_id "YGR088W"; exon_number "1"; gene_name "CTT1"; gene_source "SGD"; gene_biotype "protein_coding"; transcript_name "CTT1"; transcript_source "SGD"; transcript_biotype "protein_coding"; protein_id "YGR088W"; protein_version "1";
VII	SGD	start_codon	654634	654636	.	+	0	gene_id "YGR088W"; transcript_id "YGR088W"; exon_number "1"; gene_name "CTT1"; gene_source "SGD"; gene_biotype "protein_coding"; transcript_name "CTT1"; transcript_source "SGD"; transcript_biotype "protein_coding";
VII	SGD	stop_codon	656320	656322	.	+	0	gene_id "YGR088W"; transcript_id "YGR088W"; exon_number "1"; gene_name "CTT1"; gene_source "SGD"; gene_biotype "protein_coding"; transcript_name "CTT1"; transcript_source "SGD"; transcript_biotype "protein_coding";
VII	SGD	gene	656960	659770	.	+	.	gene_id "YGR089W"; gene_name "NNF2"; gene_source "SGD"; gene_biotype "protein_coding";
VII	SGD	transcript	656960	659770	.	+	.	gene_id "YGR089W"; transcript_id "YGR089W"; gene_name "NNF2"; gene_source "SGD"; gene_biotype "protein_coding"; transcript_name "NNF2"; transcript_source "SGD"; transcript_biotype "protein_coding";
VII	SGD	exon	656960	659770	.	+	.	gene_id "YGR089W"; transcript_id "YGR089W"; exon_number "1"; gene_name "NNF2"; gene_source "SGD"; gene_biotype "protein_coding"; transcript_name "NNF2"; transcript_source "SGD"; transcript_biotype "protein_coding"; exon_id "YGR089W.1";
VII	SGD	CDS	656960	659767	.	+	0	gene_id "YGR089W"; transcript_id "YGR089W"; exon_number "1"; gene_name "NNF2"; gene_source "SGD"; gene_biotype "protein_coding"; transcript_name "NNF2"; transcript_source "SGD"; transcript_biotype "protein_coding"; protein_id "YGR089W"; protein_version "1";
VII	SGD	start_codon	656960	656962	.	+	0	gene_id "YGR089W"; transcript_id "YGR089W"; exon_number "1"; gene_name "NNF2"; gene_source "SGD"; gene_biotype "protein_coding"; transcript_name "NNF2"; transcript_source "SGD"; transcript_biotype "protein_coding";
VII	SGD	stop_codon	659768	659770	.	+	0	gene_id "YGR089W"; transcript_id "YGR089W"; exon_number "1"; gene_name "NNF2"; gene_source "SGD"; gene_biotype "protein_coding"; transcript_name "NNF2"; transcript_source "SGD"; transcript_biotype "protein_coding";
VII	SGD	gene	662358	666071	.	+	.	gene_id "YGR090W"; gene_name "UTP22"; gene_source "SGD"; gene_biotype "protein_coding";
VII	SGD	transcript	662358	666071	.	+	.	gene_id "YGR090W"; transcript_id "YGR090W"; gene_name "UTP22"; gene_source "SGD"; gene_biotype "protein_coding"; transcript_name "UTP22"; transcript_source "SGD"; transcript_biotype "protein_coding";
VII	SGD	exon	662358	666071	.	+	.	gene_id "YGR090W"; transcript_id "YGR090W"; exon_number "1"; gene_name "UTP22"; gene_source "SGD"; gene_biotype "protein_coding"; transcript_name "UTP22"; transcript_source "SGD"; transcript_biotype "protein_coding"; exon_id "YGR090W.1";
VII	SGD	CDS	662358	666068	.	+	0	gene_id "YGR090W"; transcript_id "YGR090W"; exon_number "1"; gene_name "UTP22"; gene_source "SGD"; gene_biotype "protein_coding"; transcript_name "UTP22"; transcript_source "SGD"; transcript_biotype "protein_coding"; protein_id "YGR090W"; protein_version "1";
VII	SGD	start_codon	662358	662360	.	+	0	gene_id "YGR090W"; transcript_id "YGR090W"; exon_number "1"; gene_name "UTP22"; gene_source "SGD"; gene_biotype "protein_coding"; transcript_name "UTP22"; transcript_source "SGD"; transcript_biotype "protein_coding";
VII	SGD	stop_codon	666069	666071	.	+	0	gene_id "YGR090W"; transcript_id "YGR090W"; exon_number "1"; gene_name "UTP22"; gene_source "SGD"; gene_biotype "protein_coding"; transcript_name "UTP22"; transcript_source "SGD"; transcript_biotype "protein_coding";
VII	SGD	gene	666272	667990	.	+	.	gene_id "YGR091W"; gene_name "PRP31"; gene_source "SGD"; gene_biotype "protein_coding";
VII	SGD	transcript	666272	667990	.	+	.	gene_id "YGR091W"; transcript_id "YGR091W"; gene_name "PRP31"; gene_source "SGD"; gene_biotype "protein_coding"; transcript_name "PRP31"; transcript_source "SGD"; transcript_biotype "protein_coding";
VII	SGD	exon	666272	667990	.	+	.	gene_id "YGR091W"; transcript_id "YGR091W"; exon_number "1"; gene_name "PRP31"; gene_source "SGD"; gene_biotype "protein_coding"; transcript_name "PRP31"; transcript_source "SGD"; transcript_biotype "protein_coding"; exon_id "YGR091W.1";
VII	SGD	CDS	666341	667822	.	+	0	gene_id "YGR091W"; transcript_id "YGR091W"; exon_number "1"; gene_name "PRP31"; gene_source "SGD"; gene_biotype "protein_coding"; transcript_name "PRP31"; transcript_source "SGD"; transcript_biotype "protein_coding"; protein_id "YGR091W"; protein_version "1";
VII	SGD	start_codon	666341	666343	.	+	0	gene_id "YGR091W"; transcript_id "YGR091W"; exon_number "1"; gene_name "PRP31"; gene_source "SGD"; gene_biotype "protein_coding"; transcript_name "PRP31"; transcript_source "SGD"; transcript_biotype "protein_coding";
VII	SGD	stop_codon	667823	667825	.	+	0	gene_id "YGR091W"; transcript_id "YGR091W"; exon_number "1"; gene_name "PRP31"; gene_source "SGD"; gene_biotype "protein_coding"; transcript_name "PRP31"; transcript_source "SGD"; transcript_biotype "protein_coding";
VII	SGD	gene	668189	669907	.	+	.	gene_id "YGR092W"; gene_name "DBF2"; gene_source "SGD"; gene_biotype "protein_coding";
VII	SGD	transcript	668189	669907	.	+	.	gene_id "YGR092W"; transcript_id "YGR092W"; gene_name "DBF2"; gene_source "SGD"; gene_biotype "protein_coding"; transcript_name "DBF2"; transcript_source "SGD"; transcript_biotype "protein_coding";
VII	SGD	exon	668189	669907	.	+	.	gene_id "YGR092W"; transcript_id "YGR092W"; exon_number "1"; gene_name "DBF2"; gene_source "SGD"; gene_biotype "protein_coding"; transcript_name "DBF2"; transcript_source "SGD"; transcript_biotype "protein_coding"; exon_id "YGR092W.1";
VII	SGD	CDS	668189	669904	.	+	0	gene_id "YGR092W"; transcript_id "YGR092W"; exon_number "1"; gene_name "DBF2"; gene_source "SGD"; gene_biotype "protein_coding"; transcript_name "DBF2"; transcript_source "SGD"; transcript_biotype "protein_coding"; protein_id "YGR092W"; protein_version "1";
VII	SGD	start_codon	668189	668191	.	+	0	gene_id "YGR092W"; transcript_id "YGR092W"; exon_number "1"; gene_name "DBF2"; gene_source "SGD"; gene_biotype "protein_coding"; transcript_name "DBF2"; transcript_source "SGD"; transcript_biotype "protein_coding";
VII	SGD	stop_codon	669905	669907	.	+	0	gene_id "YGR092W"; transcript_id "YGR092W"; exon_number "1"; gene_name "DBF2"; gene_source "SGD"; gene_biotype "protein_coding"; transcript_name "DBF2"; transcript_source "SGD"; transcript_biotype "protein_coding";
VII	SGD	gene	670322	671992	.	+	.	gene_id "YGR093W"; gene_name "DRN1"; gene_source "SGD"; gene_biotype "protein_coding";
VII	SGD	transcript	670322	671992	.	+	.	gene_id "YGR093W"; transcript_id "YGR093W"; gene_name "DRN1"; gene_source "SGD"; gene_biotype "protein_coding"; transcript_source "SGD"; transcript_biotype "protein_coding";
VII	SGD	exon	670322	671992	.	+	.	gene_id "YGR093W"; transcript_id "YGR093W"; exon_number "1"; gene_name "DRN1"; gene_source "SGD"; gene_biotype "protein_coding"; transcript_source "SGD"; transcript_biotype "protein_coding"; exon_id "YGR093W.1";
VII	SGD	CDS	670388	671908	.	+	0	gene_id "YGR093W"; transcript_id "YGR093W"; exon_number "1"; gene_name "DRN1"; gene_source "SGD"; gene_biotype "protein_coding"; transcript_source "SGD"; transcript_biotype "protein_coding"; protein_id "YGR093W"; protein_version "1";
VII	SGD	start_codon	670388	670390	.	+	0	gene_id "YGR093W"; transcript_id "YGR093W"; exon_number "1"; gene_name "DRN1"; gene_source "SGD"; gene_biotype "protein_coding"; transcript_source "SGD"; transcript_biotype "protein_coding";
VII	SGD	stop_codon	671909	671911	.	+	0	gene_id "YGR093W"; transcript_id "YGR093W"; exon_number "1"; gene_name "DRN1"; gene_source "SGD"; gene_biotype "protein_coding"; transcript_source "SGD"; transcript_biotype "protein_coding";
VII	SGD	gene	672186	675590	.	+	.	gene_id "YGR094W"; gene_name "VAS1"; gene_source "SGD"; gene_biotype "protein_coding";
VII	SGD	transcript	672186	675590	.	+	.	gene_id "YGR094W"; transcript_id "YGR094W"; gene_name "VAS1"; gene_source "SGD"; gene_biotype "protein_coding"; transcript_name "VAS1"; transcript_source "SGD"; transcript_biotype "protein_coding";
VII	SGD	exon	672186	675590	.	+	.	gene_id "YGR094W"; transcript_id "YGR094W"; exon_number "1"; gene_name "VAS1"; gene_source "SGD"; gene_biotype "protein_coding"; transcript_name "VAS1"; transcript_source "SGD"; transcript_biotype "protein_coding"; exon_id "YGR094W.1";
VII	SGD	CDS	672186	675497	.	+	0	gene_id "YGR094W"; transcript_id "YGR094W"; exon_number "1"; gene_name "VAS1"; gene_source "SGD"; gene_biotype "protein_coding"; transcript_name "VAS1"; transcript_source "SGD"; transcript_biotype "protein_coding"; protein_id "YGR094W"; protein_version "1";
VII	SGD	start_codon	672186	672188	.	+	0	gene_id "YGR094W"; transcript_id "YGR094W"; exon_number "1"; gene_name "VAS1"; gene_source "SGD"; gene_biotype "protein_coding"; transcript_name "VAS1"; transcript_source "SGD"; transcript_biotype "protein_coding";
VII	SGD	stop_codon	675498	675500	.	+	0	gene_id "YGR094W"; transcript_id "YGR094W"; exon_number "1"; gene_name "VAS1"; gene_source "SGD"; gene_biotype "protein_coding"; transcript_name "VAS1"; transcript_source "SGD"; transcript_biotype "protein_coding";
VII	SGD	gene	675626	676412	.	-	.	gene_id "YGR095C"; gene_name "RRP46"; gene_source "SGD"; gene_biotype "protein_coding";
VII	SGD	transcript	675626	676412	.	-	.	gene_id "YGR095C"; transcript_id "YGR095C"; gene_name "RRP46"; gene_source "SGD"; gene_biotype "protein_coding"; transcript_name "RRP46"; transcript_source "SGD"; transcript_biotype "protein_coding";
VII	SGD	exon	675626	676412	.	-	.	gene_id "YGR095C"; transcript_id "YGR095C"; exon_number "1"; gene_name "RRP46"; gene_source "SGD"; gene_biotype "protein_coding"; transcript_name "RRP46"; transcript_source "SGD"; transcript_biotype "protein_coding"; exon_id "YGR095C.1";
VII	SGD	CDS	675674	676342	.	-	0	gene_id "YGR095C"; transcript_id "YGR095C"; exon_number "1"; gene_name "RRP46"; gene_source "SGD"; gene_biotype "protein_coding"; transcript_name "RRP46"; transcript_source "SGD"; transcript_biotype "protein_coding"; protein_id "YGR095C"; protein_version "1";
VII	SGD	start_codon	676340	676342	.	-	0	gene_id "YGR095C"; transcript_id "YGR095C"; exon_number "1"; gene_name "RRP46"; gene_source "SGD"; gene_biotype "protein_coding"; transcript_name "RRP46"; transcript_source "SGD"; transcript_biotype "protein_coding";
VII	SGD	stop_codon	675671	675673	.	-	0	gene_id "YGR095C"; transcript_id "YGR095C"; exon_number "1"; gene_name "RRP46"; gene_source "SGD"; gene_biotype "protein_coding"; transcript_name "RRP46"; transcript_source "SGD"; transcript_biotype "protein_coding";
VII	SGD	gene	676574	677636	.	+	.	gene_id "YGR096W"; gene_name "TPC1"; gene_source "SGD"; gene_biotype "protein_coding";
VII	SGD	transcript	676574	677636	.	+	.	gene_id "YGR096W"; transcript_id "YGR096W"; gene_name "TPC1"; gene_source "SGD"; gene_biotype "protein_coding"; transcript_name "TPC1"; transcript_source "SGD"; transcript_biotype "protein_coding";
VII	SGD	exon	676574	677636	.	+	.	gene_id "YGR096W"; transcript_id "YGR096W"; exon_number "1"; gene_name "TPC1"; gene_source "SGD"; gene_biotype "protein_coding"; transcript_name "TPC1"; transcript_source "SGD"; transcript_biotype "protein_coding"; exon_id "YGR096W.1";
VII	SGD	CDS	676621	677562	.	+	0	gene_id "YGR096W"; transcript_id "YGR096W"; exon_number "1"; gene_name "TPC1"; gene_source "SGD"; gene_biotype "protein_coding"; transcript_name "TPC1"; transcript_source "SGD"; transcript_biotype "protein_coding"; protein_id "YGR096W"; protein_version "1";
VII	SGD	start_codon	676621	676623	.	+	0	gene_id "YGR096W"; transcript_id "YGR096W"; exon_number "1"; gene_name "TPC1"; gene_source "SGD"; gene_biotype "protein_coding"; transcript_name "TPC1"; transcript_source "SGD"; transcript_biotype "protein_coding";
VII	SGD	stop_codon	677563	677565	.	+	0	gene_id "YGR096W"; transcript_id "YGR096W"; exon_number "1"; gene_name "TPC1"; gene_source "SGD"; gene_biotype "protein_coding"; transcript_name "TPC1"; transcript_source "SGD"; transcript_biotype "protein_coding";
VII	SGD	gene	678695	682135	.	+	.	gene_id "YGR097W"; gene_name "ASK10"; gene_source "SGD"; gene_biotype "protein_coding";
VII	SGD	transcript	678695	682135	.	+	.	gene_id "YGR097W"; transcript_id "YGR097W"; gene_name "ASK10"; gene_source "SGD"; gene_biotype "protein_coding"; transcript_name "ASK10"; transcript_source "SGD"; transcript_biotype "protein_coding";
VII	SGD	exon	678695	682135	.	+	.	gene_id "YGR097W"; transcript_id "YGR097W"; exon_number "1"; gene_name "ASK10"; gene_source "SGD"; gene_biotype "protein_coding"; transcript_name "ASK10"; transcript_source "SGD"; transcript_biotype "protein_coding"; exon_id "YGR097W.1";
VII	SGD	CDS	678695	682132	.	+	0	gene_id "YGR097W"; transcript_id "YGR097W"; exon_number "1"; gene_name "ASK10"; gene_source "SGD"; gene_biotype "protein_coding"; transcript_name "ASK10"; transcript_source "SGD"; transcript_biotype "protein_coding"; protein_id "YGR097W"; protein_version "1";
VII	SGD	start_codon	678695	678697	.	+	0	gene_id "YGR097W"; transcript_id "YGR097W"; exon_number "1"; gene_name "ASK10"; gene_source "SGD"; gene_biotype "protein_coding"; transcript_name "ASK10"; transcript_source "SGD"; transcript_biotype "protein_coding";
VII	SGD	stop_codon	682133	682135	.	+	0	gene_id "YGR097W"; transcript_id "YGR097W"; exon_number "1"; gene_name "ASK10"; gene_source "SGD"; gene_biotype "protein_coding"; transcript_name "ASK10"; transcript_source "SGD"; transcript_biotype "protein_coding";
VII	SGD	gene	682566	687458	.	-	.	gene_id "YGR098C"; gene_name "ESP1"; gene_source "SGD"; gene_biotype "protein_coding";
VII	SGD	transcript	682566	687458	.	-	.	gene_id "YGR098C"; transcript_id "YGR098C"; gene_name "ESP1"; gene_source "SGD"; gene_biotype "protein_coding"; transcript_name "ESP1"; transcript_source "SGD"; transcript_biotype "protein_coding";
VII	SGD	exon	682566	687458	.	-	.	gene_id "YGR098C"; transcript_id "YGR098C"; exon_number "1"; gene_name "ESP1"; gene_source "SGD"; gene_biotype "protein_coding"; transcript_name "ESP1"; transcript_source "SGD"; transcript_biotype "protein_coding"; exon_id "YGR098C.1";
VII	SGD	CDS	682569	687458	.	-	0	gene_id "YGR098C"; transcript_id "YGR098C"; exon_number "1"; gene_name "ESP1"; gene_source "SGD"; gene_biotype "protein_coding"; transcript_name "ESP1"; transcript_source "SGD"; transcript_biotype "protein_coding"; protein_id "YGR098C"; protein_version "1";
VII	SGD	start_codon	687456	687458	.	-	0	gene_id "YGR098C"; transcript_id "YGR098C"; exon_number "1"; gene_name "ESP1"; gene_source "SGD"; gene_biotype "protein_coding"; transcript_name "ESP1"; transcript_source "SGD"; transcript_biotype "protein_coding";
VII	SGD	stop_codon	682566	682568	.	-	0	gene_id "YGR098C"; transcript_id "YGR098C"; exon_number "1"; gene_name "ESP1"; gene_source "SGD"; gene_biotype "protein_coding"; transcript_name "ESP1"; transcript_source "SGD"; transcript_biotype "protein_coding";
VII	SGD	gene	687899	689965	.	+	.	gene_id "YGR099W"; gene_name "TEL2"; gene_source "SGD"; gene_biotype "protein_coding";
VII	SGD	transcript	687899	689965	.	+	.	gene_id "YGR099W"; transcript_id "YGR099W"; gene_name "TEL2"; gene_source "SGD"; gene_biotype "protein_coding"; transcript_name "TEL2"; transcript_source "SGD"; transcript_biotype "protein_coding";
VII	SGD	exon	687899	689965	.	+	.	gene_id "YGR099W"; transcript_id "YGR099W"; exon_number "1"; gene_name "TEL2"; gene_source "SGD"; gene_biotype "protein_coding"; transcript_name "TEL2"; transcript_source "SGD"; transcript_biotype "protein_coding"; exon_id "YGR099W.1";
VII	SGD	CDS	687899	689962	.	+	0	gene_id "YGR099W"; transcript_id "YGR099W"; exon_number "1"; gene_name "TEL2"; gene_source "SGD"; gene_biotype "protein_coding"; transcript_name "TEL2"; transcript_source "SGD"; transcript_biotype "protein_coding"; protein_id "YGR099W"; protein_version "1";
VII	SGD	start_codon	687899	687901	.	+	0	gene_id "YGR099W"; transcript_id "YGR099W"; exon_number "1"; gene_name "TEL2"; gene_source "SGD"; gene_biotype "protein_coding"; transcript_name "TEL2"; transcript_source "SGD"; transcript_biotype "protein_coding";
VII	SGD	stop_codon	689963	689965	.	+	0	gene_id "YGR099W"; transcript_id "YGR099W"; exon_number "1"; gene_name "TEL2"; gene_source "SGD"; gene_biotype "protein_coding"; transcript_name "TEL2"; transcript_source "SGD"; transcript_biotype "protein_coding";
VII	SGD	gene	690163	693226	.	+	.	gene_id "YGR100W"; gene_name "MDR1"; gene_source "SGD"; gene_biotype "protein_coding";
VII	SGD	transcript	690163	693226	.	+	.	gene_id "YGR100W"; transcript_id "YGR100W"; gene_name "MDR1"; gene_source "SGD"; gene_biotype "protein_coding"; transcript_name "MDR1"; transcript_source "SGD"; transcript_biotype "protein_coding";
VII	SGD	exon	690163	693226	.	+	.	gene_id "YGR100W"; transcript_id "YGR100W"; exon_number "1"; gene_name "MDR1"; gene_source "SGD"; gene_biotype "protein_coding"; transcript_name "MDR1"; transcript_source "SGD"; transcript_biotype "protein_coding"; exon_id "YGR100W.1";
VII	SGD	CDS	690245	693094	.	+	0	gene_id "YGR100W"; transcript_id "YGR100W"; exon_number "1"; gene_name "MDR1"; gene_source "SGD"; gene_biotype "protein_coding"; transcript_name "MDR1"; transcript_source "SGD"; transcript_biotype "protein_coding"; protein_id "YGR100W"; protein_version "1";
VII	SGD	start_codon	690245	690247	.	+	0	gene_id "YGR100W"; transcript_id "YGR100W"; exon_number "1"; gene_name "MDR1"; gene_source "SGD"; gene_biotype "protein_coding"; transcript_name "MDR1"; transcript_source "SGD"; transcript_biotype "protein_coding";
VII	SGD	stop_codon	693095	693097	.	+	0	gene_id "YGR100W"; transcript_id "YGR100W"; exon_number "1"; gene_name "MDR1"; gene_source "SGD"; gene_biotype "protein_coding"; transcript_name "MDR1"; transcript_source "SGD"; transcript_biotype "protein_coding";
VII	SGD	gene	693284	694523	.	+	.	gene_id "YGR101W"; gene_name "PCP1"; gene_source "SGD"; gene_biotype "protein_coding";
VII	SGD	transcript	693284	694523	.	+	.	gene_id "YGR101W"; transcript_id "YGR101W"; gene_name "PCP1"; gene_source "SGD"; gene_biotype "protein_coding"; transcript_name "PCP1"; transcript_source "SGD"; transcript_biotype "protein_coding";
VII	SGD	exon	693284	694523	.	+	.	gene_id "YGR101W"; transcript_id "YGR101W"; exon_number "1"; gene_name "PCP1"; gene_source "SGD"; gene_biotype "protein_coding"; transcript_name "PCP1"; transcript_source "SGD"; transcript_biotype "protein_coding"; exon_id "YGR101W.1";
VII	SGD	CDS	693363	694400	.	+	0	gene_id "YGR101W"; transcript_id "YGR101W"; exon_number "1"; gene_name "PCP1"; gene_source "SGD"; gene_biotype "protein_coding"; transcript_name "PCP1"; transcript_source "SGD"; transcript_biotype "protein_coding"; protein_id "YGR101W"; protein_version "1";
VII	SGD	start_codon	693363	693365	.	+	0	gene_id "YGR101W"; transcript_id "YGR101W"; exon_number "1"; gene_name "PCP1"; gene_source "SGD"; gene_biotype "protein_coding"; transcript_name "PCP1"; transcript_source "SGD"; transcript_biotype "protein_coding";
VII	SGD	stop_codon	694401	694403	.	+	0	gene_id "YGR101W"; transcript_id "YGR101W"; exon_number "1"; gene_name "PCP1"; gene_source "SGD"; gene_biotype "protein_coding"; transcript_name "PCP1"; transcript_source "SGD"; transcript_biotype "protein_coding";
VII	SGD	gene	694425	695149	.	-	.	gene_id "YGR102C"; gene_name "GTF1"; gene_source "SGD"; gene_biotype "protein_coding";
VII	SGD	transcript	694425	695149	.	-	.	gene_id "YGR102C"; transcript_id "YGR102C"; gene_name "GTF1"; gene_source "SGD"; gene_biotype "protein_coding"; transcript_name "GTF1"; transcript_source "SGD"; transcript_biotype "protein_coding";
VII	SGD	exon	694425	695149	.	-	.	gene_id "YGR102C"; transcript_id "YGR102C"; exon_number "1"; gene_name "GTF1"; gene_source "SGD"; gene_biotype "protein_coding"; transcript_name "GTF1"; transcript_source "SGD"; transcript_biotype "protein_coding"; exon_id "YGR102C.1";
VII	SGD	CDS	694587	695135	.	-	0	gene_id "YGR102C"; transcript_id "YGR102C"; exon_number "1"; gene_name "GTF1"; gene_source "SGD"; gene_biotype "protein_coding"; transcript_name "GTF1"; transcript_source "SGD"; transcript_biotype "protein_coding"; protein_id "YGR102C"; protein_version "1";
VII	SGD	start_codon	695133	695135	.	-	0	gene_id "YGR102C"; transcript_id "YGR102C"; exon_number "1"; gene_name "GTF1"; gene_source "SGD"; gene_biotype "protein_coding"; transcript_name "GTF1"; transcript_source "SGD"; transcript_biotype "protein_coding";
VII	SGD	stop_codon	694584	694586	.	-	0	gene_id "YGR102C"; transcript_id "YGR102C"; exon_number "1"; gene_name "GTF1"; gene_source "SGD"; gene_biotype "protein_coding"; transcript_name "GTF1"; transcript_source "SGD"; transcript_biotype "protein_coding";
VII	SGD	gene	695366	697446	.	+	.	gene_id "YGR103W"; gene_name "NOP7"; gene_source "SGD"; gene_biotype "protein_coding";
VII	SGD	transcript	695366	697446	.	+	.	gene_id "YGR103W"; transcript_id "YGR103W"; gene_name "NOP7"; gene_source "SGD"; gene_biotype "protein_coding"; transcript_name "NOP7"; transcript_source "SGD"; transcript_biotype "protein_coding";
VII	SGD	exon	695366	697446	.	+	.	gene_id "YGR103W"; transcript_id "YGR103W"; exon_number "1"; gene_name "NOP7"; gene_source "SGD"; gene_biotype "protein_coding"; transcript_name "NOP7"; transcript_source "SGD"; transcript_biotype "protein_coding"; exon_id "YGR103W.1";
VII	SGD	CDS	695417	697231	.	+	0	gene_id "YGR103W"; transcript_id "YGR103W"; exon_number "1"; gene_name "NOP7"; gene_source "SGD"; gene_biotype "protein_coding"; transcript_name "NOP7"; transcript_source "SGD"; transcript_biotype "protein_coding"; protein_id "YGR103W"; protein_version "1";
VII	SGD	start_codon	695417	695419	.	+	0	gene_id "YGR103W"; transcript_id "YGR103W"; exon_number "1"; gene_name "NOP7"; gene_source "SGD"; gene_biotype "protein_coding"; transcript_name "NOP7"; transcript_source "SGD"; transcript_biotype "protein_coding";
VII	SGD	stop_codon	697232	697234	.	+	0	gene_id "YGR103W"; transcript_id "YGR103W"; exon_number "1"; gene_name "NOP7"; gene_source "SGD"; gene_biotype "protein_coding"; transcript_name "NOP7"; transcript_source "SGD"; transcript_biotype "protein_coding";
VII	SGD	gene	697445	698368	.	-	.	gene_id "YGR104C"; gene_name "SRB5"; gene_source "SGD"; gene_biotype "protein_coding";
VII	SGD	transcript	697445	698368	.	-	.	gene_id "YGR104C"; transcript_id "YGR104C"; gene_name "SRB5"; gene_source "SGD"; gene_biotype "protein_coding"; transcript_name "SRB5"; transcript_source "SGD"; transcript_biotype "protein_coding";
VII	SGD	exon	697445	698368	.	-	.	gene_id "YGR104C"; transcript_id "YGR104C"; exon_number "1"; gene_name "SRB5"; gene_source "SGD"; gene_biotype "protein_coding"; transcript_name "SRB5"; transcript_source "SGD"; transcript_biotype "protein_coding"; exon_id "YGR104C.1";
VII	SGD	CDS	697448	698368	.	-	0	gene_id "YGR104C"; transcript_id "YGR104C"; exon_number "1"; gene_name "SRB5"; gene_source "SGD"; gene_biotype "protein_coding"; transcript_name "SRB5"; transcript_source "SGD"; transcript_biotype "protein_coding"; protein_id "YGR104C"; protein_version "1";
VII	SGD	start_codon	698366	698368	.	-	0	gene_id "YGR104C"; transcript_id "YGR104C"; exon_number "1"; gene_name "SRB5"; gene_source "SGD"; gene_biotype "protein_coding"; transcript_name "SRB5"; transcript_source "SGD"; transcript_biotype "protein_coding";
VII	SGD	stop_codon	697445	697447	.	-	0	gene_id "YGR104C"; transcript_id "YGR104C"; exon_number "1"; gene_name "SRB5"; gene_source "SGD"; gene_biotype "protein_coding"; transcript_name "SRB5"; transcript_source "SGD"; transcript_biotype "protein_coding";
VII	SGD	gene	698541	699017	.	+	.	gene_id "YGR105W"; gene_name "VMA21"; gene_source "SGD"; gene_biotype "protein_coding";
VII	SGD	transcript	698541	699017	.	+	.	gene_id "YGR105W"; transcript_id "YGR105W"; gene_name "VMA21"; gene_source "SGD"; gene_biotype "protein_coding"; transcript_name "VMA21"; transcript_source "SGD"; transcript_biotype "protein_coding";
VII	SGD	exon	698541	699017	.	+	.	gene_id "YGR105W"; transcript_id "YGR105W"; exon_number "1"; gene_name "VMA21"; gene_source "SGD"; gene_biotype "protein_coding"; transcript_name "VMA21"; transcript_source "SGD"; transcript_biotype "protein_coding"; exon_id "YGR105W.1";
VII	SGD	CDS	698599	698829	.	+	0	gene_id "YGR105W"; transcript_id "YGR105W"; exon_number "1"; gene_name "VMA21"; gene_source "SGD"; gene_biotype "protein_coding"; transcript_name "VMA21"; transcript_source "SGD"; transcript_biotype "protein_coding"; protein_id "YGR105W"; protein_version "1";
VII	SGD	start_codon	698599	698601	.	+	0	gene_id "YGR105W"; transcript_id "YGR105W"; exon_number "1"; gene_name "VMA21"; gene_source "SGD"; gene_biotype "protein_coding"; transcript_name "VMA21"; transcript_source "SGD"; transcript_biotype "protein_coding";
VII	SGD	stop_codon	698830	698832	.	+	0	gene_id "YGR105W"; transcript_id "YGR105W"; exon_number "1"; gene_name "VMA21"; gene_source "SGD"; gene_biotype "protein_coding"; transcript_name "VMA21"; transcript_source "SGD"; transcript_biotype "protein_coding";
VII	SGD	gene	698878	699846	.	-	.	gene_id "YGR106C"; gene_name "VOA1"; gene_source "SGD"; gene_biotype "protein_coding";
VII	SGD	transcript	698878	699846	.	-	.	gene_id "YGR106C"; transcript_id "YGR106C"; gene_name "VOA1"; gene_source "SGD"; gene_biotype "protein_coding"; transcript_name "VOA1"; transcript_source "SGD"; transcript_biotype "protein_coding";
VII	SGD	exon	698878	699846	.	-	.	gene_id "YGR106C"; transcript_id "YGR106C"; exon_number "1"; gene_name "VOA1"; gene_source "SGD"; gene_biotype "protein_coding"; transcript_name "VOA1"; transcript_source "SGD"; transcript_biotype "protein_coding"; exon_id "YGR106C.1";
VII	SGD	CDS	698992	699786	.	-	0	gene_id "YGR106C"; transcript_id "YGR106C"; exon_number "1"; gene_name "VOA1"; gene_source "SGD"; gene_biotype "protein_coding"; transcript_name "VOA1"; transcript_source "SGD"; transcript_biotype "protein_coding"; protein_id "YGR106C"; protein_version "1";
VII	SGD	start_codon	699784	699786	.	-	0	gene_id "YGR106C"; transcript_id "YGR106C"; exon_number "1"; gene_name "VOA1"; gene_source "SGD"; gene_biotype "protein_coding"; transcript_name "VOA1"; transcript_source "SGD"; transcript_biotype "protein_coding";
VII	SGD	stop_codon	698989	698991	.	-	0	gene_id "YGR106C"; transcript_id "YGR106C"; exon_number "1"; gene_name "VOA1"; gene_source "SGD"; gene_biotype "protein_coding"; transcript_name "VOA1"; transcript_source "SGD"; transcript_biotype "protein_coding";
VII	SGD	gene	702667	703116	.	+	.	gene_id "YGR107W"; gene_source "SGD"; gene_biotype "protein_coding";
VII	SGD	transcript	702667	703116	.	+	.	gene_id "YGR107W"; transcript_id "YGR107W"; gene_source "SGD"; gene_biotype "protein_coding"; transcript_source "SGD"; transcript_biotype "protein_coding";
VII	SGD	exon	702667	703116	.	+	.	gene_id "YGR107W"; transcript_id "YGR107W"; exon_number "1"; gene_source "SGD"; gene_biotype "protein_coding"; transcript_source "SGD"; transcript_biotype "protein_coding"; exon_id "YGR107W.1";
VII	SGD	CDS	702667	703113	.	+	0	gene_id "YGR107W"; transcript_id "YGR107W"; exon_number "1"; gene_source "SGD"; gene_biotype "protein_coding"; transcript_source "SGD"; transcript_biotype "protein_coding"; protein_id "YGR107W"; protein_version "1";
VII	SGD	start_codon	702667	702669	.	+	0	gene_id "YGR107W"; transcript_id "YGR107W"; exon_number "1"; gene_source "SGD"; gene_biotype "protein_coding"; transcript_source "SGD"; transcript_biotype "protein_coding";
VII	SGD	stop_codon	703114	703116	.	+	0	gene_id "YGR107W"; transcript_id "YGR107W"; exon_number "1"; gene_source "SGD"; gene_biotype "protein_coding"; transcript_source "SGD"; transcript_biotype "protein_coding";
VII	SGD	gene	703370	705256	.	+	.	gene_id "YGR108W"; gene_name "CLB1"; gene_source "SGD"; gene_biotype "protein_coding";
VII	SGD	transcript	703370	705256	.	+	.	gene_id "YGR108W"; transcript_id "YGR108W"; gene_name "CLB1"; gene_source "SGD"; gene_biotype "protein_coding"; transcript_name "CLB1"; transcript_source "SGD"; transcript_biotype "protein_coding";
VII	SGD	exon	703370	705256	.	+	.	gene_id "YGR108W"; transcript_id "YGR108W"; exon_number "1"; gene_name "CLB1"; gene_source "SGD"; gene_biotype "protein_coding"; transcript_name "CLB1"; transcript_source "SGD"; transcript_biotype "protein_coding"; exon_id "YGR108W.1";
VII	SGD	CDS	703636	705048	.	+	0	gene_id "YGR108W"; transcript_id "YGR108W"; exon_number "1"; gene_name "CLB1"; gene_source "SGD"; gene_biotype "protein_coding"; transcript_name "CLB1"; transcript_source "SGD"; transcript_biotype "protein_coding"; protein_id "YGR108W"; protein_version "1";
VII	SGD	start_codon	703636	703638	.	+	0	gene_id "YGR108W"; transcript_id "YGR108W"; exon_number "1"; gene_name "CLB1"; gene_source "SGD"; gene_biotype "protein_coding"; transcript_name "CLB1"; transcript_source "SGD"; transcript_biotype "protein_coding";
VII	SGD	stop_codon	705049	705051	.	+	0	gene_id "YGR108W"; transcript_id "YGR108W"; exon_number "1"; gene_name "CLB1"; gene_source "SGD"; gene_biotype "protein_coding"; transcript_name "CLB1"; transcript_source "SGD"; transcript_biotype "protein_coding";
VII	SGD	gene	705359	706501	.	-	.	gene_id "YGR109C"; gene_name "CLB6"; gene_source "SGD"; gene_biotype "protein_coding";
VII	SGD	transcript	705359	706501	.	-	.	gene_id "YGR109C"; transcript_id "YGR109C"; gene_name "CLB6"; gene_source "SGD"; gene_biotype "protein_coding"; transcript_name "CLB6"; transcript_source "SGD"; transcript_biotype "protein_coding";
VII	SGD	exon	705359	706501	.	-	.	gene_id "YGR109C"; transcript_id "YGR109C"; exon_number "1"; gene_name "CLB6"; gene_source "SGD"; gene_biotype "protein_coding"; transcript_name "CLB6"; transcript_source "SGD"; transcript_biotype "protein_coding"; exon_id "YGR109C.1";
VII	SGD	CDS	705362	706501	.	-	0	gene_id "YGR109C"; transcript_id "YGR109C"; exon_number "1"; gene_name "CLB6"; gene_source "SGD"; gene_biotype "protein_coding"; transcript_name "CLB6"; transcript_source "SGD"; transcript_biotype "protein_coding"; protein_id "YGR109C"; protein_version "1";
VII	SGD	start_codon	706499	706501	.	-	0	gene_id "YGR109C"; transcript_id "YGR109C"; exon_number "1"; gene_name "CLB6"; gene_source "SGD"; gene_biotype "protein_coding"; transcript_name "CLB6"; transcript_source "SGD"; transcript_biotype "protein_coding";
VII	SGD	stop_codon	705359	705361	.	-	0	gene_id "YGR109C"; transcript_id "YGR109C"; exon_number "1"; gene_name "CLB6"; gene_source "SGD"; gene_biotype "protein_coding"; transcript_name "CLB6"; transcript_source "SGD"; transcript_biotype "protein_coding";
VII	SGD	gene	707610	708482	.	+	.	gene_id "YGR109W-A"; gene_source "SGD"; gene_biotype "protein_coding";
VII	SGD	transcript	707610	708482	.	+	.	gene_id "YGR109W-A"; transcript_id "YGR109W-A"; gene_source "SGD"; gene_biotype "protein_coding"; transcript_source "SGD"; transcript_biotype "protein_coding";
VII	SGD	exon	707610	708482	.	+	.	gene_id "YGR109W-A"; transcript_id "YGR109W-A"; exon_number "1"; gene_source "SGD"; gene_biotype "protein_coding"; transcript_source "SGD"; transcript_biotype "protein_coding"; exon_id "YGR109W-A.1";
VII	SGD	CDS	707610	708479	.	+	0	gene_id "YGR109W-A"; transcript_id "YGR109W-A"; exon_number "1"; gene_source "SGD"; gene_biotype "protein_coding"; transcript_source "SGD"; transcript_biotype "protein_coding"; protein_id "YGR109W-A"; protein_version "1";
VII	SGD	start_codon	707610	707612	.	+	0	gene_id "YGR109W-A"; transcript_id "YGR109W-A"; exon_number "1"; gene_source "SGD"; gene_biotype "protein_coding"; transcript_source "SGD"; transcript_biotype "protein_coding";
VII	SGD	stop_codon	708480	708482	.	+	0	gene_id "YGR109W-A"; transcript_id "YGR109W-A"; exon_number "1"; gene_source "SGD"; gene_biotype "protein_coding"; transcript_source "SGD"; transcript_biotype "protein_coding";
VII	SGD	gene	707610	712254	.	+	.	gene_id "YGR109W-B"; gene_source "SGD"; gene_biotype "protein_coding";
VII	SGD	transcript	707610	712254	.	+	.	gene_id "YGR109W-B"; transcript_id "YGR109W-B"; gene_source "SGD"; gene_biotype "protein_coding"; transcript_source "SGD"; transcript_biotype "protein_coding";
VII	SGD	exon	707610	708459	.	+	.	gene_id "YGR109W-B"; transcript_id "YGR109W-B"; exon_number "1"; gene_source "SGD"; gene_biotype "protein_coding"; transcript_source "SGD"; transcript_biotype "protein_coding"; exon_id "YGR109W-B.1";
VII	SGD	CDS	707610	708459	.	+	0	gene_id "YGR109W-B"; transcript_id "YGR109W-B"; exon_number "1"; gene_source "SGD"; gene_biotype "protein_coding"; transcript_source "SGD"; transcript_biotype "protein_coding"; protein_id "YGR109W-B"; protein_version "1";
VII	SGD	start_codon	707610	707612	.	+	0	gene_id "YGR109W-B"; transcript_id "YGR109W-B"; exon_number "1"; gene_source "SGD"; gene_biotype "protein_coding"; transcript_source "SGD"; transcript_biotype "protein_coding";
VII	SGD	exon	708461	712254	.	+	.	gene_id "YGR109W-B"; transcript_id "YGR109W-B"; exon_number "2"; gene_source "SGD"; gene_biotype "protein_coding"; transcript_source "SGD"; transcript_biotype "protein_coding"; exon_id "YGR109W-B.2";
VII	SGD	CDS	708461	712254	.	+	1	gene_id "YGR109W-B"; transcript_id "YGR109W-B"; exon_number "2"; gene_source "SGD"; gene_biotype "protein_coding"; transcript_source "SGD"; transcript_biotype "protein_coding"; protein_id "YGR109W-B"; protein_version "1";
VII	SGD	gene	713658	715146	.	+	.	gene_id "YGR110W"; gene_name "CLD1"; gene_source "SGD"; gene_biotype "protein_coding";
VII	SGD	transcript	713658	715146	.	+	.	gene_id "YGR110W"; transcript_id "YGR110W"; gene_name "CLD1"; gene_source "SGD"; gene_biotype "protein_coding"; transcript_name "CLD1"; transcript_source "SGD"; transcript_biotype "protein_coding";
VII	SGD	exon	713658	715146	.	+	.	gene_id "YGR110W"; transcript_id "YGR110W"; exon_number "1"; gene_name "CLD1"; gene_source "SGD"; gene_biotype "protein_coding"; transcript_name "CLD1"; transcript_source "SGD"; transcript_biotype "protein_coding"; exon_id "YGR110W.1";
VII	SGD	CDS	713709	715043	.	+	0	gene_id "YGR110W"; transcript_id "YGR110W"; exon_number "1"; gene_name "CLD1"; gene_source "SGD"; gene_biotype "protein_coding"; transcript_name "CLD1"; transcript_source "SGD"; transcript_biotype "protein_coding"; protein_id "YGR110W"; protein_version "1";
VII	SGD	start_codon	713709	713711	.	+	0	gene_id "YGR110W"; transcript_id "YGR110W"; exon_number "1"; gene_name "CLD1"; gene_source "SGD"; gene_biotype "protein_coding"; transcript_name "CLD1"; transcript_source "SGD"; transcript_biotype "protein_coding";
VII	SGD	stop_codon	715044	715046	.	+	0	gene_id "YGR110W"; transcript_id "YGR110W"; exon_number "1"; gene_name "CLD1"; gene_source "SGD"; gene_biotype "protein_coding"; transcript_name "CLD1"; transcript_source "SGD"; transcript_biotype "protein_coding";
VII	SGD	gene	715788	717149	.	+	.	gene_id "YGR111W"; gene_source "SGD"; gene_biotype "protein_coding";
VII	SGD	transcript	715788	717149	.	+	.	gene_id "YGR111W"; transcript_id "YGR111W"; gene_source "SGD"; gene_biotype "protein_coding"; transcript_source "SGD"; transcript_biotype "protein_coding";
VII	SGD	exon	715788	717149	.	+	.	gene_id "YGR111W"; transcript_id "YGR111W"; exon_number "1"; gene_source "SGD"; gene_biotype "protein_coding"; transcript_source "SGD"; transcript_biotype "protein_coding"; exon_id "YGR111W.1";
VII	SGD	CDS	715828	717027	.	+	0	gene_id "YGR111W"; transcript_id "YGR111W"; exon_number "1"; gene_source "SGD"; gene_biotype "protein_coding"; transcript_source "SGD"; transcript_biotype "protein_coding"; protein_id "YGR111W"; protein_version "1";
VII	SGD	start_codon	715828	715830	.	+	0	gene_id "YGR111W"; transcript_id "YGR111W"; exon_number "1"; gene_source "SGD"; gene_biotype "protein_coding"; transcript_source "SGD"; transcript_biotype "protein_coding";
VII	SGD	stop_codon	717028	717030	.	+	0	gene_id "YGR111W"; transcript_id "YGR111W"; exon_number "1"; gene_source "SGD"; gene_biotype "protein_coding"; transcript_source "SGD"; transcript_biotype "protein_coding";
VII	SGD	gene	717300	718778	.	+	.	gene_id "YGR112W"; gene_name "SHY1"; gene_source "SGD"; gene_biotype "protein_coding";
VII	SGD	transcript	717300	718778	.	+	.	gene_id "YGR112W"; transcript_id "YGR112W"; gene_name "SHY1"; gene_source "SGD"; gene_biotype "protein_coding"; transcript_name "SHY1"; transcript_source "SGD"; transcript_biotype "protein_coding";
VII	SGD	exon	717300	718778	.	+	.	gene_id "YGR112W"; transcript_id "YGR112W"; exon_number "1"; gene_name "SHY1"; gene_source "SGD"; gene_biotype "protein_coding"; transcript_name "SHY1"; transcript_source "SGD"; transcript_biotype "protein_coding"; exon_id "YGR112W.1";
VII	SGD	CDS	717358	718524	.	+	0	gene_id "YGR112W"; transcript_id "YGR112W"; exon_number "1"; gene_name "SHY1"; gene_source "SGD"; gene_biotype "protein_coding"; transcript_name "SHY1"; transcript_source "SGD"; transcript_biotype "protein_coding"; protein_id "YGR112W"; protein_version "1";
VII	SGD	start_codon	717358	717360	.	+	0	gene_id "YGR112W"; transcript_id "YGR112W"; exon_number "1"; gene_name "SHY1"; gene_source "SGD"; gene_biotype "protein_coding"; transcript_name "SHY1"; transcript_source "SGD"; transcript_biotype "protein_coding";
VII	SGD	stop_codon	718525	718527	.	+	0	gene_id "YGR112W"; transcript_id "YGR112W"; exon_number "1"; gene_name "SHY1"; gene_source "SGD"; gene_biotype "protein_coding"; transcript_name "SHY1"; transcript_source "SGD"; transcript_biotype "protein_coding";
VII	SGD	gene	718893	719924	.	+	.	gene_id "YGR113W"; gene_name "DAM1"; gene_source "SGD"; gene_biotype "protein_coding";
VII	SGD	transcript	718893	719924	.	+	.	gene_id "YGR113W"; transcript_id "YGR113W"; gene_name "DAM1"; gene_source "SGD"; gene_biotype "protein_coding"; transcript_name "DAM1"; transcript_source "SGD"; transcript_biotype "protein_coding";
VII	SGD	exon	718893	719924	.	+	.	gene_id "YGR113W"; transcript_id "YGR113W"; exon_number "1"; gene_name "DAM1"; gene_source "SGD"; gene_biotype "protein_coding"; transcript_name "DAM1"; transcript_source "SGD"; transcript_biotype "protein_coding"; exon_id "YGR113W.1";
VII	SGD	CDS	718893	719921	.	+	0	gene_id "YGR113W"; transcript_id "YGR113W"; exon_number "1"; gene_name "DAM1"; gene_source "SGD"; gene_biotype "protein_coding"; transcript_name "DAM1"; transcript_source "SGD"; transcript_biotype "protein_coding"; protein_id "YGR113W"; protein_version "1";
VII	SGD	start_codon	718893	718895	.	+	0	gene_id "YGR113W"; transcript_id "YGR113W"; exon_number "1"; gene_name "DAM1"; gene_source "SGD"; gene_biotype "protein_coding"; transcript_name "DAM1"; transcript_source "SGD"; transcript_biotype "protein_coding";
VII	SGD	stop_codon	719922	719924	.	+	0	gene_id "YGR113W"; transcript_id "YGR113W"; exon_number "1"; gene_name "DAM1"; gene_source "SGD"; gene_biotype "protein_coding"; transcript_name "DAM1"; transcript_source "SGD"; transcript_biotype "protein_coding";
VII	SGD	gene	720265	720654	.	-	.	gene_id "YGR114C"; gene_source "SGD"; gene_biotype "protein_coding";
VII	SGD	transcript	720265	720654	.	-	.	gene_id "YGR114C"; transcript_id "YGR114C"; gene_source "SGD"; gene_biotype "protein_coding"; transcript_source "SGD"; transcript_biotype "protein_coding";
VII	SGD	exon	720265	720654	.	-	.	gene_id "YGR114C"; transcript_id "YGR114C"; exon_number "1"; gene_source "SGD"; gene_biotype "protein_coding"; transcript_source "SGD"; transcript_biotype "protein_coding"; exon_id "YGR114C.1";
VII	SGD	CDS	720268	720654	.	-	0	gene_id "YGR114C"; transcript_id "YGR114C"; exon_number "1"; gene_source "SGD"; gene_biotype "protein_coding"; transcript_source "SGD"; transcript_biotype "protein_coding"; protein_id "YGR114C"; protein_version "1";
VII	SGD	start_codon	720652	720654	.	-	0	gene_id "YGR114C"; transcript_id "YGR114C"; exon_number "1"; gene_source "SGD"; gene_biotype "protein_coding"; transcript_source "SGD"; transcript_biotype "protein_coding";
VII	SGD	stop_codon	720265	720267	.	-	0	gene_id "YGR114C"; transcript_id "YGR114C"; exon_number "1"; gene_source "SGD"; gene_biotype "protein_coding"; transcript_source "SGD"; transcript_biotype "protein_coding";
VII	SGD	gene	720372	721151	.	-	.	gene_id "YGR115C"; gene_source "SGD"; gene_biotype "protein_coding";
VII	SGD	transcript	720372	721151	.	-	.	gene_id "YGR115C"; transcript_id "YGR115C"; gene_source "SGD"; gene_biotype "protein_coding"; transcript_source "SGD"; transcript_biotype "protein_coding";
VII	SGD	exon	720372	721151	.	-	.	gene_id "YGR115C"; transcript_id "YGR115C"; exon_number "1"; gene_source "SGD"; gene_biotype "protein_coding"; transcript_source "SGD"; transcript_biotype "protein_coding"; exon_id "YGR115C.1";
VII	SGD	CDS	720375	721151	.	-	0	gene_id "YGR115C"; transcript_id "YGR115C"; exon_number "1"; gene_source "SGD"; gene_biotype "protein_coding"; transcript_source "SGD"; transcript_biotype "protein_coding"; protein_id "YGR115C"; protein_version "1";
VII	SGD	start_codon	721149	721151	.	-	0	gene_id "YGR115C"; transcript_id "YGR115C"; exon_number "1"; gene_source "SGD"; gene_biotype "protein_coding"; transcript_source "SGD"; transcript_biotype "protein_coding";
VII	SGD	stop_codon	720372	720374	.	-	0	gene_id "YGR115C"; transcript_id "YGR115C"; exon_number "1"; gene_source "SGD"; gene_biotype "protein_coding"; transcript_source "SGD"; transcript_biotype "protein_coding";
VII	SGD	gene	720301	724764	.	+	.	gene_id "YGR116W"; gene_name "SPT6"; gene_source "SGD"; gene_biotype "protein_coding";
VII	SGD	transcript	720301	724764	.	+	.	gene_id "YGR116W"; transcript_id "YGR116W"; gene_name "SPT6"; gene_source "SGD"; gene_biotype "protein_coding"; transcript_name "SPT6"; transcript_source "SGD"; transcript_biotype "protein_coding";
VII	SGD	exon	720301	724764	.	+	.	gene_id "YGR116W"; transcript_id "YGR116W"; exon_number "1"; gene_name "SPT6"; gene_source "SGD"; gene_biotype "protein_coding"; transcript_name "SPT6"; transcript_source "SGD"; transcript_biotype "protein_coding"; exon_id "YGR116W.1";
VII	SGD	CDS	720409	724761	.	+	0	gene_id "YGR116W"; transcript_id "YGR116W"; exon_number "1"; gene_name "SPT6"; gene_source "SGD"; gene_biotype "protein_coding"; transcript_name "SPT6"; transcript_source "SGD"; transcript_biotype "protein_coding"; protein_id "YGR116W"; protein_version "1";
VII	SGD	start_codon	720409	720411	.	+	0	gene_id "YGR116W"; transcript_id "YGR116W"; exon_number "1"; gene_name "SPT6"; gene_source "SGD"; gene_biotype "protein_coding"; transcript_name "SPT6"; transcript_source "SGD"; transcript_biotype "protein_coding";
VII	SGD	stop_codon	724762	724764	.	+	0	gene_id "YGR116W"; transcript_id "YGR116W"; exon_number "1"; gene_name "SPT6"; gene_source "SGD"; gene_biotype "protein_coding"; transcript_name "SPT6"; transcript_source "SGD"; transcript_biotype "protein_coding";
VII	SGD	gene	725049	726479	.	-	.	gene_id "YGR117C"; gene_source "SGD"; gene_biotype "protein_coding";
VII	SGD	transcript	725049	726479	.	-	.	gene_id "YGR117C"; transcript_id "YGR117C"; gene_source "SGD"; gene_biotype "protein_coding"; transcript_source "SGD"; transcript_biotype "protein_coding";
VII	SGD	exon	725049	726479	.	-	.	gene_id "YGR117C"; transcript_id "YGR117C"; exon_number "1"; gene_source "SGD"; gene_biotype "protein_coding"; transcript_source "SGD"; transcript_biotype "protein_coding"; exon_id "YGR117C.1";
VII	SGD	CDS	725052	726479	.	-	0	gene_id "YGR117C"; transcript_id "YGR117C"; exon_number "1"; gene_source "SGD"; gene_biotype "protein_coding"; transcript_source "SGD"; transcript_biotype "protein_coding"; protein_id "YGR117C"; protein_version "1";
VII	SGD	start_codon	726477	726479	.	-	0	gene_id "YGR117C"; transcript_id "YGR117C"; exon_number "1"; gene_source "SGD"; gene_biotype "protein_coding"; transcript_source "SGD"; transcript_biotype "protein_coding";
VII	SGD	stop_codon	725049	725051	.	-	0	gene_id "YGR117C"; transcript_id "YGR117C"; exon_number "1"; gene_source "SGD"; gene_biotype "protein_coding"; transcript_source "SGD"; transcript_biotype "protein_coding";
VII	SGD	gene	726928	728022	.	+	.	gene_id "YGR118W"; gene_name "RPS23A"; gene_source "SGD"; gene_biotype "protein_coding";
VII	SGD	transcript	726928	728022	.	+	.	gene_id "YGR118W"; transcript_id "YGR118W"; gene_name "RPS23A"; gene_source "SGD"; gene_biotype "protein_coding"; transcript_name "RPS23A"; transcript_source "SGD"; transcript_biotype "protein_coding";
VII	SGD	exon	726928	727038	.	+	.	gene_id "YGR118W"; transcript_id "YGR118W"; exon_number "1"; gene_name "RPS23A"; gene_source "SGD"; gene_biotype "protein_coding"; transcript_name "RPS23A"; transcript_source "SGD"; transcript_biotype "protein_coding"; exon_id "YGR118W.1";
VII	SGD	CDS	726974	727038	.	+	0	gene_id "YGR118W"; transcript_id "YGR118W"; exon_number "1"; gene_name "RPS23A"; gene_source "SGD"; gene_biotype "protein_coding"; transcript_name "RPS23A"; transcript_source "SGD"; transcript_biotype "protein_coding"; protein_id "YGR118W"; protein_version "1";
VII	SGD	start_codon	726974	726976	.	+	0	gene_id "YGR118W"; transcript_id "YGR118W"; exon_number "1"; gene_name "RPS23A"; gene_source "SGD"; gene_biotype "protein_coding"; transcript_name "RPS23A"; transcript_source "SGD"; transcript_biotype "protein_coding";
VII	SGD	exon	727358	728022	.	+	.	gene_id "YGR118W"; transcript_id "YGR118W"; exon_number "2"; gene_name "RPS23A"; gene_source "SGD"; gene_biotype "protein_coding"; transcript_name "RPS23A"; transcript_source "SGD"; transcript_biotype "protein_coding"; exon_id "YGR118W.2";
VII	SGD	CDS	727358	727730	.	+	2	gene_id "YGR118W"; transcript_id "YGR118W"; exon_number "2"; gene_name "RPS23A"; gene_source "SGD"; gene_biotype "protein_coding"; transcript_name "RPS23A"; transcript_source "SGD"; transcript_biotype "protein_coding"; protein_id "YGR118W"; protein_version "1";
VII	SGD	gene	727909	729786	.	-	.	gene_id "YGR119C"; gene_name "NUP57"; gene_source "SGD"; gene_biotype "protein_coding";
VII	SGD	transcript	727909	729786	.	-	.	gene_id "YGR119C"; transcript_id "YGR119C"; gene_name "NUP57"; gene_source "SGD"; gene_biotype "protein_coding"; transcript_name "NUP57"; transcript_source "SGD"; transcript_biotype "protein_coding";
VII	SGD	exon	727909	729786	.	-	.	gene_id "YGR119C"; transcript_id "YGR119C"; exon_number "1"; gene_name "NUP57"; gene_source "SGD"; gene_biotype "protein_coding"; transcript_name "NUP57"; transcript_source "SGD"; transcript_biotype "protein_coding"; exon_id "YGR119C.1";
VII	SGD	CDS	728049	729671	.	-	0	gene_id "YGR119C"; transcript_id "YGR119C"; exon_number "1"; gene_name "NUP57"; gene_source "SGD"; gene_biotype "protein_coding"; transcript_name "NUP57"; transcript_source "SGD"; transcript_biotype "protein_coding"; protein_id "YGR119C"; protein_version "1";
VII	SGD	start_codon	729669	729671	.	-	0	gene_id "YGR119C"; transcript_id "YGR119C"; exon_number "1"; gene_name "NUP57"; gene_source "SGD"; gene_biotype "protein_coding"; transcript_name "NUP57"; transcript_source "SGD"; transcript_biotype "protein_coding";
VII	SGD	stop_codon	728046	728048	.	-	0	gene_id "YGR119C"; transcript_id "YGR119C"; exon_number "1"; gene_name "NUP57"; gene_source "SGD"; gene_biotype "protein_coding"; transcript_name "NUP57"; transcript_source "SGD"; transcript_biotype "protein_coding";
VII	SGD	gene	729857	730854	.	-	.	gene_id "YGR120C"; gene_name "COG2"; gene_source "SGD"; gene_biotype "protein_coding";
VII	SGD	transcript	729857	730854	.	-	.	gene_id "YGR120C"; transcript_id "YGR120C"; gene_name "COG2"; gene_source "SGD"; gene_biotype "protein_coding"; transcript_name "COG2"; transcript_source "SGD"; transcript_biotype "protein_coding";
VII	SGD	exon	729857	730854	.	-	.	gene_id "YGR120C"; transcript_id "YGR120C"; exon_number "1"; gene_name "COG2"; gene_source "SGD"; gene_biotype "protein_coding"; transcript_name "COG2"; transcript_source "SGD"; transcript_biotype "protein_coding"; exon_id "YGR120C.1";
VII	SGD	CDS	730036	730821	.	-	0	gene_id "YGR120C"; transcript_id "YGR120C"; exon_number "1"; gene_name "COG2"; gene_source "SGD"; gene_biotype "protein_coding"; transcript_name "COG2"; transcript_source "SGD"; transcript_biotype "protein_coding"; protein_id "YGR120C"; protein_version "1";
VII	SGD	start_codon	730819	730821	.	-	0	gene_id "YGR120C"; transcript_id "YGR120C"; exon_number "1"; gene_name "COG2"; gene_source "SGD"; gene_biotype "protein_coding"; transcript_name "COG2"; transcript_source "SGD"; transcript_biotype "protein_coding";
VII	SGD	stop_codon	730033	730035	.	-	0	gene_id "YGR120C"; transcript_id "YGR120C"; exon_number "1"; gene_name "COG2"; gene_source "SGD"; gene_biotype "protein_coding"; transcript_name "COG2"; transcript_source "SGD"; transcript_biotype "protein_coding";
VII	SGD	gene	731449	732927	.	-	.	gene_id "YGR121C"; gene_name "MEP1"; gene_source "SGD"; gene_biotype "protein_coding";
VII	SGD	transcript	731449	732927	.	-	.	gene_id "YGR121C"; transcript_id "YGR121C"; gene_name "MEP1"; gene_source "SGD"; gene_biotype "protein_coding"; transcript_name "MEP1"; transcript_source "SGD"; transcript_biotype "protein_coding";
VII	SGD	exon	731449	732927	.	-	.	gene_id "YGR121C"; transcript_id "YGR121C"; exon_number "1"; gene_name "MEP1"; gene_source "SGD"; gene_biotype "protein_coding"; transcript_name "MEP1"; transcript_source "SGD"; transcript_biotype "protein_coding"; exon_id "YGR121C.1";
VII	SGD	CDS	731452	732927	.	-	0	gene_id "YGR121C"; transcript_id "YGR121C"; exon_number "1"; gene_name "MEP1"; gene_source "SGD"; gene_biotype "protein_coding"; transcript_name "MEP1"; transcript_source "SGD"; transcript_biotype "protein_coding"; protein_id "YGR121C"; protein_version "1";
VII	SGD	start_codon	732925	732927	.	-	0	gene_id "YGR121C"; transcript_id "YGR121C"; exon_number "1"; gene_name "MEP1"; gene_source "SGD"; gene_biotype "protein_coding"; transcript_name "MEP1"; transcript_source "SGD"; transcript_biotype "protein_coding";
VII	SGD	stop_codon	731449	731451	.	-	0	gene_id "YGR121C"; transcript_id "YGR121C"; exon_number "1"; gene_name "MEP1"; gene_source "SGD"; gene_biotype "protein_coding"; transcript_name "MEP1"; transcript_source "SGD"; transcript_biotype "protein_coding";
VII	SGD	gene	733412	733627	.	+	.	gene_id "YGR121W-A"; gene_source "SGD"; gene_biotype "protein_coding";
VII	SGD	transcript	733412	733627	.	+	.	gene_id "YGR121W-A"; transcript_id "YGR121W-A"; gene_source "SGD"; gene_biotype "protein_coding"; transcript_source "SGD"; transcript_biotype "protein_coding";
VII	SGD	exon	733412	733627	.	+	.	gene_id "YGR121W-A"; transcript_id "YGR121W-A"; exon_number "1"; gene_source "SGD"; gene_biotype "protein_coding"; transcript_source "SGD"; transcript_biotype "protein_coding"; exon_id "YGR121W-A.1";
VII	SGD	CDS	733412	733624	.	+	0	gene_id "YGR121W-A"; transcript_id "YGR121W-A"; exon_number "1"; gene_source "SGD"; gene_biotype "protein_coding"; transcript_source "SGD"; transcript_biotype "protein_coding"; protein_id "YGR121W-A"; protein_version "1";
VII	SGD	start_codon	733412	733414	.	+	0	gene_id "YGR121W-A"; transcript_id "YGR121W-A"; exon_number "1"; gene_source "SGD"; gene_biotype "protein_coding"; transcript_source "SGD"; transcript_biotype "protein_coding";
VII	SGD	stop_codon	733625	733627	.	+	0	gene_id "YGR121W-A"; transcript_id "YGR121W-A"; exon_number "1"; gene_source "SGD"; gene_biotype "protein_coding"; transcript_source "SGD"; transcript_biotype "protein_coding";
VII	SGD	gene	733770	735515	.	+	.	gene_id "YGR122W"; gene_source "SGD"; gene_biotype "protein_coding";
VII	SGD	transcript	733770	735515	.	+	.	gene_id "YGR122W"; transcript_id "YGR122W"; gene_source "SGD"; gene_biotype "protein_coding"; transcript_source "SGD"; transcript_biotype "protein_coding";
VII	SGD	exon	733770	735515	.	+	.	gene_id "YGR122W"; transcript_id "YGR122W"; exon_number "1"; gene_source "SGD"; gene_biotype "protein_coding"; transcript_source "SGD"; transcript_biotype "protein_coding"; exon_id "YGR122W.1";
VII	SGD	CDS	733935	735140	.	+	0	gene_id "YGR122W"; transcript_id "YGR122W"; exon_number "1"; gene_source "SGD"; gene_biotype "protein_coding"; transcript_source "SGD"; transcript_biotype "protein_coding"; protein_id "YGR122W"; protein_version "1";
VII	SGD	start_codon	733935	733937	.	+	0	gene_id "YGR122W"; transcript_id "YGR122W"; exon_number "1"; gene_source "SGD"; gene_biotype "protein_coding"; transcript_source "SGD"; transcript_biotype "protein_coding";
VII	SGD	stop_codon	735141	735143	.	+	0	gene_id "YGR122W"; transcript_id "YGR122W"; exon_number "1"; gene_source "SGD"; gene_biotype "protein_coding"; transcript_source "SGD"; transcript_biotype "protein_coding";
VII	SGD	gene	735630	735758	.	-	.	gene_id "YGR122C-A"; gene_source "SGD"; gene_biotype "protein_coding";
VII	SGD	transcript	735630	735758	.	-	.	gene_id "YGR122C-A"; transcript_id "YGR122C-A"; gene_source "SGD"; gene_biotype "protein_coding"; transcript_source "SGD"; transcript_biotype "protein_coding";
VII	SGD	exon	735630	735758	.	-	.	gene_id "YGR122C-A"; transcript_id "YGR122C-A"; exon_number "1"; gene_source "SGD"; gene_biotype "protein_coding"; transcript_source "SGD"; transcript_biotype "protein_coding"; exon_id "YGR122C-A.1";
VII	SGD	CDS	735633	735758	.	-	0	gene_id "YGR122C-A"; transcript_id "YGR122C-A"; exon_number "1"; gene_source "SGD"; gene_biotype "protein_coding"; transcript_source "SGD"; transcript_biotype "protein_coding"; protein_id "YGR122C-A"; protein_version "1";
VII	SGD	start_codon	735756	735758	.	-	0	gene_id "YGR122C-A"; transcript_id "YGR122C-A"; exon_number "1"; gene_source "SGD"; gene_biotype "protein_coding"; transcript_source "SGD"; transcript_biotype "protein_coding";
VII	SGD	stop_codon	735630	735632	.	-	0	gene_id "YGR122C-A"; transcript_id "YGR122C-A"; exon_number "1"; gene_source "SGD"; gene_biotype "protein_coding"; transcript_source "SGD"; transcript_biotype "protein_coding";
VII	SGD	gene	736496	738269	.	-	.	gene_id "YGR123C"; gene_name "PPT1"; gene_source "SGD"; gene_biotype "protein_coding";
VII	SGD	transcript	736496	738269	.	-	.	gene_id "YGR123C"; transcript_id "YGR123C"; gene_name "PPT1"; gene_source "SGD"; gene_biotype "protein_coding"; transcript_name "PPT1"; transcript_source "SGD"; transcript_biotype "protein_coding";
VII	SGD	exon	736496	738269	.	-	.	gene_id "YGR123C"; transcript_id "YGR123C"; exon_number "1"; gene_name "PPT1"; gene_source "SGD"; gene_biotype "protein_coding"; transcript_name "PPT1"; transcript_source "SGD"; transcript_biotype "protein_coding"; exon_id "YGR123C.1";
VII	SGD	CDS	736665	738203	.	-	0	gene_id "YGR123C"; transcript_id "YGR123C"; exon_number "1"; gene_name "PPT1"; gene_source "SGD"; gene_biotype "protein_coding"; transcript_name "PPT1"; transcript_source "SGD"; transcript_biotype "protein_coding"; protein_id "YGR123C"; protein_version "1";
VII	SGD	start_codon	738201	738203	.	-	0	gene_id "YGR123C"; transcript_id "YGR123C"; exon_number "1"; gene_name "PPT1"; gene_source "SGD"; gene_biotype "protein_coding"; transcript_name "PPT1"; transcript_source "SGD"; transcript_biotype "protein_coding";
VII	SGD	stop_codon	736662	736664	.	-	0	gene_id "YGR123C"; transcript_id "YGR123C"; exon_number "1"; gene_name "PPT1"; gene_source "SGD"; gene_biotype "protein_coding"; transcript_name "PPT1"; transcript_source "SGD"; transcript_biotype "protein_coding";
VII	SGD	gene	739816	741955	.	+	.	gene_id "YGR124W"; gene_name "ASN2"; gene_source "SGD"; gene_biotype "protein_coding";
VII	SGD	transcript	739816	741955	.	+	.	gene_id "YGR124W"; transcript_id "YGR124W"; gene_name "ASN2"; gene_source "SGD"; gene_biotype "protein_coding"; transcript_name "ASN2"; transcript_source "SGD"; transcript_biotype "protein_coding";
VII	SGD	exon	739816	741955	.	+	.	gene_id "YGR124W"; transcript_id "YGR124W"; exon_number "1"; gene_name "ASN2"; gene_source "SGD"; gene_biotype "protein_coding"; transcript_name "ASN2"; transcript_source "SGD"; transcript_biotype "protein_coding"; exon_id "YGR124W.1";
VII	SGD	CDS	739944	741659	.	+	0	gene_id "YGR124W"; transcript_id "YGR124W"; exon_number "1"; gene_name "ASN2"; gene_source "SGD"; gene_biotype "protein_coding"; transcript_name "ASN2"; transcript_source "SGD"; transcript_biotype "protein_coding"; protein_id "YGR124W"; protein_version "1";
VII	SGD	start_codon	739944	739946	.	+	0	gene_id "YGR124W"; transcript_id "YGR124W"; exon_number "1"; gene_name "ASN2"; gene_source "SGD"; gene_biotype "protein_coding"; transcript_name "ASN2"; transcript_source "SGD"; transcript_biotype "protein_coding";
VII	SGD	stop_codon	741660	741662	.	+	0	gene_id "YGR124W"; transcript_id "YGR124W"; exon_number "1"; gene_name "ASN2"; gene_source "SGD"; gene_biotype "protein_coding"; transcript_name "ASN2"; transcript_source "SGD"; transcript_biotype "protein_coding";
VII	SGD	gene	742325	745595	.	+	.	gene_id "YGR125W"; gene_source "SGD"; gene_biotype "protein_coding";
VII	SGD	transcript	742325	745595	.	+	.	gene_id "YGR125W"; transcript_id "YGR125W"; gene_source "SGD"; gene_biotype "protein_coding"; transcript_source "SGD"; transcript_biotype "protein_coding";
VII	SGD	exon	742325	745595	.	+	.	gene_id "YGR125W"; transcript_id "YGR125W"; exon_number "1"; gene_source "SGD"; gene_biotype "protein_coding"; transcript_source "SGD"; transcript_biotype "protein_coding"; exon_id "YGR125W.1";
VII	SGD	CDS	742325	745432	.	+	0	gene_id "YGR125W"; transcript_id "YGR125W"; exon_number "1"; gene_source "SGD"; gene_biotype "protein_coding"; transcript_source "SGD"; transcript_biotype "protein_coding"; protein_id "YGR125W"; protein_version "1";
VII	SGD	start_codon	742325	742327	.	+	0	gene_id "YGR125W"; transcript_id "YGR125W"; exon_number "1"; gene_source "SGD"; gene_biotype "protein_coding"; transcript_source "SGD"; transcript_biotype "protein_coding";
VII	SGD	stop_codon	745433	745435	.	+	0	gene_id "YGR125W"; transcript_id "YGR125W"; exon_number "1"; gene_source "SGD"; gene_biotype "protein_coding"; transcript_source "SGD"; transcript_biotype "protein_coding";
VII	SGD	gene	745835	746527	.	+	.	gene_id "YGR126W"; gene_source "SGD"; gene_biotype "protein_coding";
VII	SGD	transcript	745835	746527	.	+	.	gene_id "YGR126W"; transcript_id "YGR126W"; gene_source "SGD"; gene_biotype "protein_coding"; transcript_source "SGD"; transcript_biotype "protein_coding";
VII	SGD	exon	745835	746527	.	+	.	gene_id "YGR126W"; transcript_id "YGR126W"; exon_number "1"; gene_source "SGD"; gene_biotype "protein_coding"; transcript_source "SGD"; transcript_biotype "protein_coding"; exon_id "YGR126W.1";
VII	SGD	CDS	745835	746524	.	+	0	gene_id "YGR126W"; transcript_id "YGR126W"; exon_number "1"; gene_source "SGD"; gene_biotype "protein_coding"; transcript_source "SGD"; transcript_biotype "protein_coding"; protein_id "YGR126W"; protein_version "1";
VII	SGD	start_codon	745835	745837	.	+	0	gene_id "YGR126W"; transcript_id "YGR126W"; exon_number "1"; gene_source "SGD"; gene_biotype "protein_coding"; transcript_source "SGD"; transcript_biotype "protein_coding";
VII	SGD	stop_codon	746525	746527	.	+	0	gene_id "YGR126W"; transcript_id "YGR126W"; exon_number "1"; gene_source "SGD"; gene_biotype "protein_coding"; transcript_source "SGD"; transcript_biotype "protein_coding";
VII	SGD	gene	746798	747736	.	+	.	gene_id "YGR127W"; gene_source "SGD"; gene_biotype "protein_coding";
VII	SGD	transcript	746798	747736	.	+	.	gene_id "YGR127W"; transcript_id "YGR127W"; gene_source "SGD"; gene_biotype "protein_coding"; transcript_source "SGD"; transcript_biotype "protein_coding";
VII	SGD	exon	746798	747736	.	+	.	gene_id "YGR127W"; transcript_id "YGR127W"; exon_number "1"; gene_source "SGD"; gene_biotype "protein_coding"; transcript_source "SGD"; transcript_biotype "protein_coding"; exon_id "YGR127W.1";
VII	SGD	CDS	746798	747733	.	+	0	gene_id "YGR127W"; transcript_id "YGR127W"; exon_number "1"; gene_source "SGD"; gene_biotype "protein_coding"; transcript_source "SGD"; transcript_biotype "protein_coding"; protein_id "YGR127W"; protein_version "1";
VII	SGD	start_codon	746798	746800	.	+	0	gene_id "YGR127W"; transcript_id "YGR127W"; exon_number "1"; gene_source "SGD"; gene_biotype "protein_coding"; transcript_source "SGD"; transcript_biotype "protein_coding";
VII	SGD	stop_codon	747734	747736	.	+	0	gene_id "YGR127W"; transcript_id "YGR127W"; exon_number "1"; gene_source "SGD"; gene_biotype "protein_coding"; transcript_source "SGD"; transcript_biotype "protein_coding";
VII	SGD	gene	747817	750139	.	-	.	gene_id "YGR128C"; gene_name "UTP8"; gene_source "SGD"; gene_biotype "protein_coding";
VII	SGD	transcript	747817	750139	.	-	.	gene_id "YGR128C"; transcript_id "YGR128C"; gene_name "UTP8"; gene_source "SGD"; gene_biotype "protein_coding"; transcript_name "UTP8"; transcript_source "SGD"; transcript_biotype "protein_coding";
VII	SGD	exon	747817	750139	.	-	.	gene_id "YGR128C"; transcript_id "YGR128C"; exon_number "1"; gene_name "UTP8"; gene_source "SGD"; gene_biotype "protein_coding"; transcript_name "UTP8"; transcript_source "SGD"; transcript_biotype "protein_coding"; exon_id "YGR128C.1";
VII	SGD	CDS	747953	750091	.	-	0	gene_id "YGR128C"; transcript_id "YGR128C"; exon_number "1"; gene_name "UTP8"; gene_source "SGD"; gene_biotype "protein_coding"; transcript_name "UTP8"; transcript_source "SGD"; transcript_biotype "protein_coding"; protein_id "YGR128C"; protein_version "1";
VII	SGD	start_codon	750089	750091	.	-	0	gene_id "YGR128C"; transcript_id "YGR128C"; exon_number "1"; gene_name "UTP8"; gene_source "SGD"; gene_biotype "protein_coding"; transcript_name "UTP8"; transcript_source "SGD"; transcript_biotype "protein_coding";
VII	SGD	stop_codon	747950	747952	.	-	0	gene_id "YGR128C"; transcript_id "YGR128C"; exon_number "1"; gene_name "UTP8"; gene_source "SGD"; gene_biotype "protein_coding"; transcript_name "UTP8"; transcript_source "SGD"; transcript_biotype "protein_coding";
VII	SGD	gene	750359	751104	.	+	.	gene_id "YGR129W"; gene_name "SYF2"; gene_source "SGD"; gene_biotype "protein_coding";
VII	SGD	transcript	750359	751104	.	+	.	gene_id "YGR129W"; transcript_id "YGR129W"; gene_name "SYF2"; gene_source "SGD"; gene_biotype "protein_coding"; transcript_name "SYF2"; transcript_source "SGD"; transcript_biotype "protein_coding";
VII	SGD	exon	750359	751104	.	+	.	gene_id "YGR129W"; transcript_id "YGR129W"; exon_number "1"; gene_name "SYF2"; gene_source "SGD"; gene_biotype "protein_coding"; transcript_name "SYF2"; transcript_source "SGD"; transcript_biotype "protein_coding"; exon_id "YGR129W.1";
VII	SGD	CDS	750400	751044	.	+	0	gene_id "YGR129W"; transcript_id "YGR129W"; exon_number "1"; gene_name "SYF2"; gene_source "SGD"; gene_biotype "protein_coding"; transcript_name "SYF2"; transcript_source "SGD"; transcript_biotype "protein_coding"; protein_id "YGR129W"; protein_version "1";
VII	SGD	start_codon	750400	750402	.	+	0	gene_id "YGR129W"; transcript_id "YGR129W"; exon_number "1"; gene_name "SYF2"; gene_source "SGD"; gene_biotype "protein_coding"; transcript_name "SYF2"; transcript_source "SGD"; transcript_biotype "protein_coding";
VII	SGD	stop_codon	751045	751047	.	+	0	gene_id "YGR129W"; transcript_id "YGR129W"; exon_number "1"; gene_name "SYF2"; gene_source "SGD"; gene_biotype "protein_coding"; transcript_name "SYF2"; transcript_source "SGD"; transcript_biotype "protein_coding";
VII	SGD	gene	751219	753977	.	-	.	gene_id "YGR130C"; gene_source "SGD"; gene_biotype "protein_coding";
VII	SGD	transcript	751219	753977	.	-	.	gene_id "YGR130C"; transcript_id "YGR130C"; gene_source "SGD"; gene_biotype "protein_coding"; transcript_source "SGD"; transcript_biotype "protein_coding";
VII	SGD	exon	751219	753977	.	-	.	gene_id "YGR130C"; transcript_id "YGR130C"; exon_number "1"; gene_source "SGD"; gene_biotype "protein_coding"; transcript_source "SGD"; transcript_biotype "protein_coding"; exon_id "YGR130C.1";
VII	SGD	CDS	751397	753844	.	-	0	gene_id "YGR130C"; transcript_id "YGR130C"; exon_number "1"; gene_source "SGD"; gene_biotype "protein_coding"; transcript_source "SGD"; transcript_biotype "protein_coding"; protein_id "YGR130C"; protein_version "1";
VII	SGD	start_codon	753842	753844	.	-	0	gene_id "YGR130C"; transcript_id "YGR130C"; exon_number "1"; gene_source "SGD"; gene_biotype "protein_coding"; transcript_source "SGD"; transcript_biotype "protein_coding";
VII	SGD	stop_codon	751394	751396	.	-	0	gene_id "YGR130C"; transcript_id "YGR130C"; exon_number "1"; gene_source "SGD"; gene_biotype "protein_coding"; transcript_source "SGD"; transcript_biotype "protein_coding";
VII	SGD	gene	754726	755250	.	+	.	gene_id "YGR131W"; gene_name "FHN1"; gene_source "SGD"; gene_biotype "protein_coding";
VII	SGD	transcript	754726	755250	.	+	.	gene_id "YGR131W"; transcript_id "YGR131W"; gene_name "FHN1"; gene_source "SGD"; gene_biotype "protein_coding"; transcript_name "FHN1"; transcript_source "SGD"; transcript_biotype "protein_coding";
VII	SGD	exon	754726	755250	.	+	.	gene_id "YGR131W"; transcript_id "YGR131W"; exon_number "1"; gene_name "FHN1"; gene_source "SGD"; gene_biotype "protein_coding"; transcript_name "FHN1"; transcript_source "SGD"; transcript_biotype "protein_coding"; exon_id "YGR131W.1";
VII	SGD	CDS	754726	755247	.	+	0	gene_id "YGR131W"; transcript_id "YGR131W"; exon_number "1"; gene_name "FHN1"; gene_source "SGD"; gene_biotype "protein_coding"; transcript_name "FHN1"; transcript_source "SGD"; transcript_biotype "protein_coding"; protein_id "YGR131W"; protein_version "1";
VII	SGD	start_codon	754726	754728	.	+	0	gene_id "YGR131W"; transcript_id "YGR131W"; exon_number "1"; gene_name "FHN1"; gene_source "SGD"; gene_biotype "protein_coding"; transcript_name "FHN1"; transcript_source "SGD"; transcript_biotype "protein_coding";
VII	SGD	stop_codon	755248	755250	.	+	0	gene_id "YGR131W"; transcript_id "YGR131W"; exon_number "1"; gene_name "FHN1"; gene_source "SGD"; gene_biotype "protein_coding"; transcript_name "FHN1"; transcript_source "SGD"; transcript_biotype "protein_coding";
VII	SGD	gene	755278	756545	.	-	.	gene_id "YGR132C"; gene_name "PHB1"; gene_source "SGD"; gene_biotype "protein_coding";
VII	SGD	transcript	755278	756545	.	-	.	gene_id "YGR132C"; transcript_id "YGR132C"; gene_name "PHB1"; gene_source "SGD"; gene_biotype "protein_coding"; transcript_name "PHB1"; transcript_source "SGD"; transcript_biotype "protein_coding";
VII	SGD	exon	755278	756545	.	-	.	gene_id "YGR132C"; transcript_id "YGR132C"; exon_number "1"; gene_name "PHB1"; gene_source "SGD"; gene_biotype "protein_coding"; transcript_name "PHB1"; transcript_source "SGD"; transcript_biotype "protein_coding"; exon_id "YGR132C.1";
VII	SGD	CDS	755592	756452	.	-	0	gene_id "YGR132C"; transcript_id "YGR132C"; exon_number "1"; gene_name "PHB1"; gene_source "SGD"; gene_biotype "protein_coding"; transcript_name "PHB1"; transcript_source "SGD"; transcript_biotype "protein_coding"; protein_id "YGR132C"; protein_version "1";
VII	SGD	start_codon	756450	756452	.	-	0	gene_id "YGR132C"; transcript_id "YGR132C"; exon_number "1"; gene_name "PHB1"; gene_source "SGD"; gene_biotype "protein_coding"; transcript_name "PHB1"; transcript_source "SGD"; transcript_biotype "protein_coding";
VII	SGD	stop_codon	755589	755591	.	-	0	gene_id "YGR132C"; transcript_id "YGR132C"; exon_number "1"; gene_name "PHB1"; gene_source "SGD"; gene_biotype "protein_coding"; transcript_name "PHB1"; transcript_source "SGD"; transcript_biotype "protein_coding";
VII	SGD	gene	756896	757670	.	+	.	gene_id "YGR133W"; gene_name "PEX4"; gene_source "SGD"; gene_biotype "protein_coding";
VII	SGD	transcript	756896	757670	.	+	.	gene_id "YGR133W"; transcript_id "YGR133W"; gene_name "PEX4"; gene_source "SGD"; gene_biotype "protein_coding"; transcript_name "PEX4"; transcript_source "SGD"; transcript_biotype "protein_coding";
VII	SGD	exon	756896	757670	.	+	.	gene_id "YGR133W"; transcript_id "YGR133W"; exon_number "1"; gene_name "PEX4"; gene_source "SGD"; gene_biotype "protein_coding"; transcript_name "PEX4"; transcript_source "SGD"; transcript_biotype "protein_coding"; exon_id "YGR133W.1";
VII	SGD	CDS	756896	757444	.	+	0	gene_id "YGR133W"; transcript_id "YGR133W"; exon_number "1"; gene_name "PEX4"; gene_source "SGD"; gene_biotype "protein_coding"; transcript_name "PEX4"; transcript_source "SGD"; transcript_biotype "protein_coding"; protein_id "YGR133W"; protein_version "1";
VII	SGD	start_codon	756896	756898	.	+	0	gene_id "YGR133W"; transcript_id "YGR133W"; exon_number "1"; gene_name "PEX4"; gene_source "SGD"; gene_biotype "protein_coding"; transcript_name "PEX4"; transcript_source "SGD"; transcript_biotype "protein_coding";
VII	SGD	stop_codon	757445	757447	.	+	0	gene_id "YGR133W"; transcript_id "YGR133W"; exon_number "1"; gene_name "PEX4"; gene_source "SGD"; gene_biotype "protein_coding"; transcript_name "PEX4"; transcript_source "SGD"; transcript_biotype "protein_coding";
VII	SGD	gene	757770	761138	.	+	.	gene_id "YGR134W"; gene_name "CAF130"; gene_source "SGD"; gene_biotype "protein_coding";
VII	SGD	transcript	757770	761138	.	+	.	gene_id "YGR134W"; transcript_id "YGR134W"; gene_name "CAF130"; gene_source "SGD"; gene_biotype "protein_coding"; transcript_name "CAF130"; transcript_source "SGD"; transcript_biotype "protein_coding";
VII	SGD	exon	757770	761138	.	+	.	gene_id "YGR134W"; transcript_id "YGR134W"; exon_number "1"; gene_name "CAF130"; gene_source "SGD"; gene_biotype "protein_coding"; transcript_name "CAF130"; transcript_source "SGD"; transcript_biotype "protein_coding"; exon_id "YGR134W.1";
VII	SGD	CDS	757770	761135	.	+	0	gene_id "YGR134W"; transcript_id "YGR134W"; exon_number "1"; gene_name "CAF130"; gene_source "SGD"; gene_biotype "protein_coding"; transcript_name "CAF130"; transcript_source "SGD"; transcript_biotype "protein_coding"; protein_id "YGR134W"; protein_version "1";
VII	SGD	start_codon	757770	757772	.	+	0	gene_id "YGR134W"; transcript_id "YGR134W"; exon_number "1"; gene_name "CAF130"; gene_source "SGD"; gene_biotype "protein_coding"; transcript_name "CAF130"; transcript_source "SGD"; transcript_biotype "protein_coding";
VII	SGD	stop_codon	761136	761138	.	+	0	gene_id "YGR134W"; transcript_id "YGR134W"; exon_number "1"; gene_name "CAF130"; gene_source "SGD"; gene_biotype "protein_coding"; transcript_name "CAF130"; transcript_source "SGD"; transcript_biotype "protein_coding";
VII	SGD	gene	761294	762285	.	+	.	gene_id "YGR135W"; gene_name "PRE9"; gene_source "SGD"; gene_biotype "protein_coding";
VII	SGD	transcript	761294	762285	.	+	.	gene_id "YGR135W"; transcript_id "YGR135W"; gene_name "PRE9"; gene_source "SGD"; gene_biotype "protein_coding"; transcript_name "PRE9"; transcript_source "SGD"; transcript_biotype "protein_coding";
VII	SGD	exon	761294	762285	.	+	.	gene_id "YGR135W"; transcript_id "YGR135W"; exon_number "1"; gene_name "PRE9"; gene_source "SGD"; gene_biotype "protein_coding"; transcript_name "PRE9"; transcript_source "SGD"; transcript_biotype "protein_coding"; exon_id "YGR135W.1";
VII	SGD	CDS	761392	762165	.	+	0	gene_id "YGR135W"; transcript_id "YGR135W"; exon_number "1"; gene_name "PRE9"; gene_source "SGD"; gene_biotype "protein_coding"; transcript_name "PRE9"; transcript_source "SGD"; transcript_biotype "protein_coding"; protein_id "YGR135W"; protein_version "1";
VII	SGD	start_codon	761392	761394	.	+	0	gene_id "YGR135W"; transcript_id "YGR135W"; exon_number "1"; gene_name "PRE9"; gene_source "SGD"; gene_biotype "protein_coding"; transcript_name "PRE9"; transcript_source "SGD"; transcript_biotype "protein_coding";
VII	SGD	stop_codon	762166	762168	.	+	0	gene_id "YGR135W"; transcript_id "YGR135W"; exon_number "1"; gene_name "PRE9"; gene_source "SGD"; gene_biotype "protein_coding"; transcript_name "PRE9"; transcript_source "SGD"; transcript_biotype "protein_coding";
VII	SGD	gene	762428	763153	.	+	.	gene_id "YGR136W"; gene_name "LSB1"; gene_source "SGD"; gene_biotype "protein_coding";
VII	SGD	transcript	762428	763153	.	+	.	gene_id "YGR136W"; transcript_id "YGR136W"; gene_name "LSB1"; gene_source "SGD"; gene_biotype "protein_coding"; transcript_name "LSB1"; transcript_source "SGD"; transcript_biotype "protein_coding";
VII	SGD	exon	762428	763153	.	+	.	gene_id "YGR136W"; transcript_id "YGR136W"; exon_number "1"; gene_name "LSB1"; gene_source "SGD"; gene_biotype "protein_coding"; transcript_name "LSB1"; transcript_source "SGD"; transcript_biotype "protein_coding"; exon_id "YGR136W.1";
VII	SGD	CDS	762428	763150	.	+	0	gene_id "YGR136W"; transcript_id "YGR136W"; exon_number "1"; gene_name "LSB1"; gene_source "SGD"; gene_biotype "protein_coding"; transcript_name "LSB1"; transcript_source "SGD"; transcript_biotype "protein_coding"; protein_id "YGR136W"; protein_version "1";
VII	SGD	start_codon	762428	762430	.	+	0	gene_id "YGR136W"; transcript_id "YGR136W"; exon_number "1"; gene_name "LSB1"; gene_source "SGD"; gene_biotype "protein_coding"; transcript_name "LSB1"; transcript_source "SGD"; transcript_biotype "protein_coding";
VII	SGD	stop_codon	763151	763153	.	+	0	gene_id "YGR136W"; transcript_id "YGR136W"; exon_number "1"; gene_name "LSB1"; gene_source "SGD"; gene_biotype "protein_coding"; transcript_name "LSB1"; transcript_source "SGD"; transcript_biotype "protein_coding";
VII	SGD	gene	762888	763262	.	+	.	gene_id "YGR137W"; gene_source "SGD"; gene_biotype "protein_coding";
VII	SGD	transcript	762888	763262	.	+	.	gene_id "YGR137W"; transcript_id "YGR137W"; gene_source "SGD"; gene_biotype "protein_coding"; transcript_source "SGD"; transcript_biotype "protein_coding";
VII	SGD	exon	762888	763262	.	+	.	gene_id "YGR137W"; transcript_id "YGR137W"; exon_number "1"; gene_source "SGD"; gene_biotype "protein_coding"; transcript_source "SGD"; transcript_biotype "protein_coding"; exon_id "YGR137W.1";
VII	SGD	CDS	762888	763259	.	+	0	gene_id "YGR137W"; transcript_id "YGR137W"; exon_number "1"; gene_source "SGD"; gene_biotype "protein_coding"; transcript_source "SGD"; transcript_biotype "protein_coding"; protein_id "YGR137W"; protein_version "1";
VII	SGD	start_codon	762888	762890	.	+	0	gene_id "YGR137W"; transcript_id "YGR137W"; exon_number "1"; gene_source "SGD"; gene_biotype "protein_coding"; transcript_source "SGD"; transcript_biotype "protein_coding";
VII	SGD	stop_codon	763260	763262	.	+	0	gene_id "YGR137W"; transcript_id "YGR137W"; exon_number "1"; gene_source "SGD"; gene_biotype "protein_coding"; transcript_source "SGD"; transcript_biotype "protein_coding";
VII	SGD	gene	763762	765606	.	-	.	gene_id "YGR138C"; gene_name "TPO2"; gene_source "SGD"; gene_biotype "protein_coding";
VII	SGD	transcript	763762	765606	.	-	.	gene_id "YGR138C"; transcript_id "YGR138C"; gene_name "TPO2"; gene_source "SGD"; gene_biotype "protein_coding"; transcript_name "TPO2"; transcript_source "SGD"; transcript_biotype "protein_coding";
VII	SGD	exon	763762	765606	.	-	.	gene_id "YGR138C"; transcript_id "YGR138C"; exon_number "1"; gene_name "TPO2"; gene_source "SGD"; gene_biotype "protein_coding"; transcript_name "TPO2"; transcript_source "SGD"; transcript_biotype "protein_coding"; exon_id "YGR138C.1";
VII	SGD	CDS	763765	765606	.	-	0	gene_id "YGR138C"; transcript_id "YGR138C"; exon_number "1"; gene_name "TPO2"; gene_source "SGD"; gene_biotype "protein_coding"; transcript_name "TPO2"; transcript_source "SGD"; transcript_biotype "protein_coding"; protein_id "YGR138C"; protein_version "1";
VII	SGD	start_codon	765604	765606	.	-	0	gene_id "YGR138C"; transcript_id "YGR138C"; exon_number "1"; gene_name "TPO2"; gene_source "SGD"; gene_biotype "protein_coding"; transcript_name "TPO2"; transcript_source "SGD"; transcript_biotype "protein_coding";
VII	SGD	stop_codon	763762	763764	.	-	0	gene_id "YGR138C"; transcript_id "YGR138C"; exon_number "1"; gene_name "TPO2"; gene_source "SGD"; gene_biotype "protein_coding"; transcript_name "TPO2"; transcript_source "SGD"; transcript_biotype "protein_coding";
VII	SGD	gene	765726	766064	.	+	.	gene_id "YGR139W"; gene_source "SGD"; gene_biotype "protein_coding";
VII	SGD	transcript	765726	766064	.	+	.	gene_id "YGR139W"; transcript_id "YGR139W"; gene_source "SGD"; gene_biotype "protein_coding"; transcript_source "SGD"; transcript_biotype "protein_coding";
VII	SGD	exon	765726	766064	.	+	.	gene_id "YGR139W"; transcript_id "YGR139W"; exon_number "1"; gene_source "SGD"; gene_biotype "protein_coding"; transcript_source "SGD"; transcript_biotype "protein_coding"; exon_id "YGR139W.1";
VII	SGD	CDS	765726	766061	.	+	0	gene_id "YGR139W"; transcript_id "YGR139W"; exon_number "1"; gene_source "SGD"; gene_biotype "protein_coding"; transcript_source "SGD"; transcript_biotype "protein_coding"; protein_id "YGR139W"; protein_version "1";
VII	SGD	start_codon	765726	765728	.	+	0	gene_id "YGR139W"; transcript_id "YGR139W"; exon_number "1"; gene_source "SGD"; gene_biotype "protein_coding"; transcript_source "SGD"; transcript_biotype "protein_coding";
VII	SGD	stop_codon	766062	766064	.	+	0	gene_id "YGR139W"; transcript_id "YGR139W"; exon_number "1"; gene_source "SGD"; gene_biotype "protein_coding"; transcript_source "SGD"; transcript_biotype "protein_coding";
VII	SGD	gene	767429	770376	.	+	.	gene_id "YGR140W"; gene_name "CBF2"; gene_source "SGD"; gene_biotype "protein_coding";
VII	SGD	transcript	767429	770376	.	+	.	gene_id "YGR140W"; transcript_id "YGR140W"; gene_name "CBF2"; gene_source "SGD"; gene_biotype "protein_coding"; transcript_name "CBF2"; transcript_source "SGD"; transcript_biotype "protein_coding";
VII	SGD	exon	767429	770376	.	+	.	gene_id "YGR140W"; transcript_id "YGR140W"; exon_number "1"; gene_name "CBF2"; gene_source "SGD"; gene_biotype "protein_coding"; transcript_name "CBF2"; transcript_source "SGD"; transcript_biotype "protein_coding"; exon_id "YGR140W.1";
VII	SGD	CDS	767429	770296	.	+	0	gene_id "YGR140W"; transcript_id "YGR140W"; exon_number "1"; gene_name "CBF2"; gene_source "SGD"; gene_biotype "protein_coding"; transcript_name "CBF2"; transcript_source "SGD"; transcript_biotype "protein_coding"; protein_id "YGR140W"; protein_version "1";
VII	SGD	start_codon	767429	767431	.	+	0	gene_id "YGR140W"; transcript_id "YGR140W"; exon_number "1"; gene_name "CBF2"; gene_source "SGD"; gene_biotype "protein_coding"; transcript_name "CBF2"; transcript_source "SGD"; transcript_biotype "protein_coding";
VII	SGD	stop_codon	770297	770299	.	+	0	gene_id "YGR140W"; transcript_id "YGR140W"; exon_number "1"; gene_name "CBF2"; gene_source "SGD"; gene_biotype "protein_coding"; transcript_name "CBF2"; transcript_source "SGD"; transcript_biotype "protein_coding";
VII	SGD	gene	770549	772399	.	+	.	gene_id "YGR141W"; gene_name "VPS62"; gene_source "SGD"; gene_biotype "protein_coding";
VII	SGD	transcript	770549	772399	.	+	.	gene_id "YGR141W"; transcript_id "YGR141W"; gene_name "VPS62"; gene_source "SGD"; gene_biotype "protein_coding"; transcript_name "VPS62"; transcript_source "SGD"; transcript_biotype "protein_coding";
VII	SGD	exon	770549	772399	.	+	.	gene_id "YGR141W"; transcript_id "YGR141W"; exon_number "1"; gene_name "VPS62"; gene_source "SGD"; gene_biotype "protein_coding"; transcript_name "VPS62"; transcript_source "SGD"; transcript_biotype "protein_coding"; exon_id "YGR141W.1";
VII	SGD	CDS	770569	771969	.	+	0	gene_id "YGR141W"; transcript_id "YGR141W"; exon_number "1"; gene_name "VPS62"; gene_source "SGD"; gene_biotype "protein_coding"; transcript_name "VPS62"; transcript_source "SGD"; transcript_biotype "protein_coding"; protein_id "YGR141W"; protein_version "1";
VII	SGD	start_codon	770569	770571	.	+	0	gene_id "YGR141W"; transcript_id "YGR141W"; exon_number "1"; gene_name "VPS62"; gene_source "SGD"; gene_biotype "protein_coding"; transcript_name "VPS62"; transcript_source "SGD"; transcript_biotype "protein_coding";
VII	SGD	stop_codon	771970	771972	.	+	0	gene_id "YGR141W"; transcript_id "YGR141W"; exon_number "1"; gene_name "VPS62"; gene_source "SGD"; gene_biotype "protein_coding"; transcript_name "VPS62"; transcript_source "SGD"; transcript_biotype "protein_coding";
VII	SGD	gene	772454	773686	.	+	.	gene_id "YGR142W"; gene_name "BTN2"; gene_source "SGD"; gene_biotype "protein_coding";
VII	SGD	transcript	772454	773686	.	+	.	gene_id "YGR142W"; transcript_id "YGR142W"; gene_name "BTN2"; gene_source "SGD"; gene_biotype "protein_coding"; transcript_name "BTN2"; transcript_source "SGD"; transcript_biotype "protein_coding";
VII	SGD	exon	772454	773686	.	+	.	gene_id "YGR142W"; transcript_id "YGR142W"; exon_number "1"; gene_name "BTN2"; gene_source "SGD"; gene_biotype "protein_coding"; transcript_name "BTN2"; transcript_source "SGD"; transcript_biotype "protein_coding"; exon_id "YGR142W.1";
VII	SGD	CDS	772454	773683	.	+	0	gene_id "YGR142W"; transcript_id "YGR142W"; exon_number "1"; gene_name "BTN2"; gene_source "SGD"; gene_biotype "protein_coding"; transcript_name "BTN2"; transcript_source "SGD"; transcript_biotype "protein_coding"; protein_id "YGR142W"; protein_version "1";
VII	SGD	start_codon	772454	772456	.	+	0	gene_id "YGR142W"; transcript_id "YGR142W"; exon_number "1"; gene_name "BTN2"; gene_source "SGD"; gene_biotype "protein_coding"; transcript_name "BTN2"; transcript_source "SGD"; transcript_biotype "protein_coding";
VII	SGD	stop_codon	773684	773686	.	+	0	gene_id "YGR142W"; transcript_id "YGR142W"; exon_number "1"; gene_name "BTN2"; gene_source "SGD"; gene_biotype "protein_coding"; transcript_name "BTN2"; transcript_source "SGD"; transcript_biotype "protein_coding";
VII	SGD	gene	775193	777508	.	+	.	gene_id "YGR143W"; gene_name "SKN1"; gene_source "SGD"; gene_biotype "protein_coding";
VII	SGD	transcript	775193	777508	.	+	.	gene_id "YGR143W"; transcript_id "YGR143W"; gene_name "SKN1"; gene_source "SGD"; gene_biotype "protein_coding"; transcript_name "SKN1"; transcript_source "SGD"; transcript_biotype "protein_coding";
VII	SGD	exon	775193	777508	.	+	.	gene_id "YGR143W"; transcript_id "YGR143W"; exon_number "1"; gene_name "SKN1"; gene_source "SGD"; gene_biotype "protein_coding"; transcript_name "SKN1"; transcript_source "SGD"; transcript_biotype "protein_coding"; exon_id "YGR143W.1";
VII	SGD	CDS	775193	777505	.	+	0	gene_id "YGR143W"; transcript_id "YGR143W"; exon_number "1"; gene_name "SKN1"; gene_source "SGD"; gene_biotype "protein_coding"; transcript_name "SKN1"; transcript_source "SGD"; transcript_biotype "protein_coding"; protein_id "YGR143W"; protein_version "1";
VII	SGD	start_codon	775193	775195	.	+	0	gene_id "YGR143W"; transcript_id "YGR143W"; exon_number "1"; gene_name "SKN1"; gene_source "SGD"; gene_biotype "protein_coding"; transcript_name "SKN1"; transcript_source "SGD"; transcript_biotype "protein_coding";
VII	SGD	stop_codon	777506	777508	.	+	0	gene_id "YGR143W"; transcript_id "YGR143W"; exon_number "1"; gene_name "SKN1"; gene_source "SGD"; gene_biotype "protein_coding"; transcript_name "SKN1"; transcript_source "SGD"; transcript_biotype "protein_coding";
VII	SGD	gene	780399	781379	.	+	.	gene_id "YGR144W"; gene_name "THI4"; gene_source "SGD"; gene_biotype "protein_coding";
VII	SGD	transcript	780399	781379	.	+	.	gene_id "YGR144W"; transcript_id "YGR144W"; gene_name "THI4"; gene_source "SGD"; gene_biotype "protein_coding"; transcript_name "THI4"; transcript_source "SGD"; transcript_biotype "protein_coding";
VII	SGD	exon	780399	781379	.	+	.	gene_id "YGR144W"; transcript_id "YGR144W"; exon_number "1"; gene_name "THI4"; gene_source "SGD"; gene_biotype "protein_coding"; transcript_name "THI4"; transcript_source "SGD"; transcript_biotype "protein_coding"; exon_id "YGR144W.1";
VII	SGD	CDS	780399	781376	.	+	0	gene_id "YGR144W"; transcript_id "YGR144W"; exon_number "1"; gene_name "THI4"; gene_source "SGD"; gene_biotype "protein_coding"; transcript_name "THI4"; transcript_source "SGD"; transcript_biotype "protein_coding"; protein_id "YGR144W"; protein_version "1";
VII	SGD	start_codon	780399	780401	.	+	0	gene_id "YGR144W"; transcript_id "YGR144W"; exon_number "1"; gene_name "THI4"; gene_source "SGD"; gene_biotype "protein_coding"; transcript_name "THI4"; transcript_source "SGD"; transcript_biotype "protein_coding";
VII	SGD	stop_codon	781377	781379	.	+	0	gene_id "YGR144W"; transcript_id "YGR144W"; exon_number "1"; gene_name "THI4"; gene_source "SGD"; gene_biotype "protein_coding"; transcript_name "THI4"; transcript_source "SGD"; transcript_biotype "protein_coding";
VII	SGD	gene	781707	783998	.	+	.	gene_id "YGR145W"; gene_name "ENP2"; gene_source "SGD"; gene_biotype "protein_coding";
VII	SGD	transcript	781707	783998	.	+	.	gene_id "YGR145W"; transcript_id "YGR145W"; gene_name "ENP2"; gene_source "SGD"; gene_biotype "protein_coding"; transcript_name "ENP2"; transcript_source "SGD"; transcript_biotype "protein_coding";
VII	SGD	exon	781707	783998	.	+	.	gene_id "YGR145W"; transcript_id "YGR145W"; exon_number "1"; gene_name "ENP2"; gene_source "SGD"; gene_biotype "protein_coding"; transcript_name "ENP2"; transcript_source "SGD"; transcript_biotype "protein_coding"; exon_id "YGR145W.1";
VII	SGD	CDS	781767	783887	.	+	0	gene_id "YGR145W"; transcript_id "YGR145W"; exon_number "1"; gene_name "ENP2"; gene_source "SGD"; gene_biotype "protein_coding"; transcript_name "ENP2"; transcript_source "SGD"; transcript_biotype "protein_coding"; protein_id "YGR145W"; protein_version "1";
VII	SGD	start_codon	781767	781769	.	+	0	gene_id "YGR145W"; transcript_id "YGR145W"; exon_number "1"; gene_name "ENP2"; gene_source "SGD"; gene_biotype "protein_coding"; transcript_name "ENP2"; transcript_source "SGD"; transcript_biotype "protein_coding";
VII	SGD	stop_codon	783888	783890	.	+	0	gene_id "YGR145W"; transcript_id "YGR145W"; exon_number "1"; gene_name "ENP2"; gene_source "SGD"; gene_biotype "protein_coding"; transcript_name "ENP2"; transcript_source "SGD"; transcript_biotype "protein_coding";
VII	SGD	gene	784043	785155	.	-	.	gene_id "YGR146C"; gene_name "ECL1"; gene_source "SGD"; gene_biotype "protein_coding";
VII	SGD	transcript	784043	785155	.	-	.	gene_id "YGR146C"; transcript_id "YGR146C"; gene_name "ECL1"; gene_source "SGD"; gene_biotype "protein_coding"; transcript_name "ECL1"; transcript_source "SGD"; transcript_biotype "protein_coding";
VII	SGD	exon	784043	785155	.	-	.	gene_id "YGR146C"; transcript_id "YGR146C"; exon_number "1"; gene_name "ECL1"; gene_source "SGD"; gene_biotype "protein_coding"; transcript_name "ECL1"; transcript_source "SGD"; transcript_biotype "protein_coding"; exon_id "YGR146C.1";
VII	SGD	CDS	784226	784858	.	-	0	gene_id "YGR146C"; transcript_id "YGR146C"; exon_number "1"; gene_name "ECL1"; gene_source "SGD"; gene_biotype "protein_coding"; transcript_name "ECL1"; transcript_source "SGD"; transcript_biotype "protein_coding"; protein_id "YGR146C"; protein_version "1";
VII	SGD	start_codon	784856	784858	.	-	0	gene_id "YGR146C"; transcript_id "YGR146C"; exon_number "1"; gene_name "ECL1"; gene_source "SGD"; gene_biotype "protein_coding"; transcript_name "ECL1"; transcript_source "SGD"; transcript_biotype "protein_coding";
VII	SGD	stop_codon	784223	784225	.	-	0	gene_id "YGR146C"; transcript_id "YGR146C"; exon_number "1"; gene_name "ECL1"; gene_source "SGD"; gene_biotype "protein_coding"; transcript_name "ECL1"; transcript_source "SGD"; transcript_biotype "protein_coding";
VII	SGD	gene	785276	785437	.	-	.	gene_id "YGR146C-A"; gene_source "SGD"; gene_biotype "protein_coding";
VII	SGD	transcript	785276	785437	.	-	.	gene_id "YGR146C-A"; transcript_id "YGR146C-A"; gene_source "SGD"; gene_biotype "protein_coding"; transcript_source "SGD"; transcript_biotype "protein_coding";
VII	SGD	exon	785276	785437	.	-	.	gene_id "YGR146C-A"; transcript_id "YGR146C-A"; exon_number "1"; gene_source "SGD"; gene_biotype "protein_coding"; transcript_source "SGD"; transcript_biotype "protein_coding"; exon_id "YGR146C-A.1";
VII	SGD	CDS	785279	785437	.	-	0	gene_id "YGR146C-A"; transcript_id "YGR146C-A"; exon_number "1"; gene_source "SGD"; gene_biotype "protein_coding"; transcript_source "SGD"; transcript_biotype "protein_coding"; protein_id "YGR146C-A"; protein_version "1";
VII	SGD	start_codon	785435	785437	.	-	0	gene_id "YGR146C-A"; transcript_id "YGR146C-A"; exon_number "1"; gene_source "SGD"; gene_biotype "protein_coding"; transcript_source "SGD"; transcript_biotype "protein_coding";
VII	SGD	stop_codon	785276	785278	.	-	0	gene_id "YGR146C-A"; transcript_id "YGR146C-A"; exon_number "1"; gene_source "SGD"; gene_biotype "protein_coding"; transcript_source "SGD"; transcript_biotype "protein_coding";
VII	SGD	gene	785919	787004	.	-	.	gene_id "YGR147C"; gene_name "NAT2"; gene_source "SGD"; gene_biotype "protein_coding";
VII	SGD	transcript	785919	787004	.	-	.	gene_id "YGR147C"; transcript_id "YGR147C"; gene_name "NAT2"; gene_source "SGD"; gene_biotype "protein_coding"; transcript_name "NAT2"; transcript_source "SGD"; transcript_biotype "protein_coding";
VII	SGD	exon	785919	787004	.	-	.	gene_id "YGR147C"; transcript_id "YGR147C"; exon_number "1"; gene_name "NAT2"; gene_source "SGD"; gene_biotype "protein_coding"; transcript_name "NAT2"; transcript_source "SGD"; transcript_biotype "protein_coding"; exon_id "YGR147C.1";
VII	SGD	CDS	786057	786920	.	-	0	gene_id "YGR147C"; transcript_id "YGR147C"; exon_number "1"; gene_name "NAT2"; gene_source "SGD"; gene_biotype "protein_coding"; transcript_name "NAT2"; transcript_source "SGD"; transcript_biotype "protein_coding"; protein_id "YGR147C"; protein_version "1";
VII	SGD	start_codon	786918	786920	.	-	0	gene_id "YGR147C"; transcript_id "YGR147C"; exon_number "1"; gene_name "NAT2"; gene_source "SGD"; gene_biotype "protein_coding"; transcript_name "NAT2"; transcript_source "SGD"; transcript_biotype "protein_coding";
VII	SGD	stop_codon	786054	786056	.	-	0	gene_id "YGR147C"; transcript_id "YGR147C"; exon_number "1"; gene_name "NAT2"; gene_source "SGD"; gene_biotype "protein_coding"; transcript_name "NAT2"; transcript_source "SGD"; transcript_biotype "protein_coding";
VII	SGD	gene	787156	788238	.	-	.	gene_id "YGR148C"; gene_name "RPL24B"; gene_source "SGD"; gene_biotype "protein_coding";
VII	SGD	transcript	787156	788238	.	-	.	gene_id "YGR148C"; transcript_id "YGR148C"; gene_name "RPL24B"; gene_source "SGD"; gene_biotype "protein_coding"; transcript_name "RPL24B"; transcript_source "SGD"; transcript_biotype "protein_coding";
VII	SGD	exon	787156	788238	.	-	.	gene_id "YGR148C"; transcript_id "YGR148C"; exon_number "1"; gene_name "RPL24B"; gene_source "SGD"; gene_biotype "protein_coding"; transcript_name "RPL24B"; transcript_source "SGD"; transcript_biotype "protein_coding"; exon_id "YGR148C.1";
VII	SGD	CDS	787315	787779	.	-	0	gene_id "YGR148C"; transcript_id "YGR148C"; exon_number "1"; gene_name "RPL24B"; gene_source "SGD"; gene_biotype "protein_coding"; transcript_name "RPL24B"; transcript_source "SGD"; transcript_biotype "protein_coding"; protein_id "YGR148C"; protein_version "1";
VII	SGD	start_codon	787777	787779	.	-	0	gene_id "YGR148C"; transcript_id "YGR148C"; exon_number "1"; gene_name "RPL24B"; gene_source "SGD"; gene_biotype "protein_coding"; transcript_name "RPL24B"; transcript_source "SGD"; transcript_biotype "protein_coding";
VII	SGD	stop_codon	787312	787314	.	-	0	gene_id "YGR148C"; transcript_id "YGR148C"; exon_number "1"; gene_name "RPL24B"; gene_source "SGD"; gene_biotype "protein_coding"; transcript_name "RPL24B"; transcript_source "SGD"; transcript_biotype "protein_coding";
VII	SGD	gene	788909	790484	.	+	.	gene_id "YGR149W"; gene_source "SGD"; gene_biotype "protein_coding";
VII	SGD	transcript	788909	790484	.	+	.	gene_id "YGR149W"; transcript_id "YGR149W"; gene_source "SGD"; gene_biotype "protein_coding"; transcript_source "SGD"; transcript_biotype "protein_coding";
VII	SGD	exon	788909	790484	.	+	.	gene_id "YGR149W"; transcript_id "YGR149W"; exon_number "1"; gene_source "SGD"; gene_biotype "protein_coding"; transcript_source "SGD"; transcript_biotype "protein_coding"; exon_id "YGR149W.1";
VII	SGD	CDS	789031	790326	.	+	0	gene_id "YGR149W"; transcript_id "YGR149W"; exon_number "1"; gene_source "SGD"; gene_biotype "protein_coding"; transcript_source "SGD"; transcript_biotype "protein_coding"; protein_id "YGR149W"; protein_version "1";
VII	SGD	start_codon	789031	789033	.	+	0	gene_id "YGR149W"; transcript_id "YGR149W"; exon_number "1"; gene_source "SGD"; gene_biotype "protein_coding"; transcript_source "SGD"; transcript_biotype "protein_coding";
VII	SGD	stop_codon	790327	790329	.	+	0	gene_id "YGR149W"; transcript_id "YGR149W"; exon_number "1"; gene_source "SGD"; gene_biotype "protein_coding"; transcript_source "SGD"; transcript_biotype "protein_coding";
VII	SGD	gene	790337	793063	.	-	.	gene_id "YGR150C"; gene_name "CCM1"; gene_source "SGD"; gene_biotype "protein_coding";
VII	SGD	transcript	790337	793063	.	-	.	gene_id "YGR150C"; transcript_id "YGR150C"; gene_name "CCM1"; gene_source "SGD"; gene_biotype "protein_coding"; transcript_name "CCM1"; transcript_source "SGD"; transcript_biotype "protein_coding";
VII	SGD	exon	790337	793063	.	-	.	gene_id "YGR150C"; transcript_id "YGR150C"; exon_number "1"; gene_name "CCM1"; gene_source "SGD"; gene_biotype "protein_coding"; transcript_name "CCM1"; transcript_source "SGD"; transcript_biotype "protein_coding"; exon_id "YGR150C.1";
VII	SGD	CDS	790462	793053	.	-	0	gene_id "YGR150C"; transcript_id "YGR150C"; exon_number "1"; gene_name "CCM1"; gene_source "SGD"; gene_biotype "protein_coding"; transcript_name "CCM1"; transcript_source "SGD"; transcript_biotype "protein_coding"; protein_id "YGR150C"; protein_version "1";
VII	SGD	start_codon	793051	793053	.	-	0	gene_id "YGR150C"; transcript_id "YGR150C"; exon_number "1"; gene_name "CCM1"; gene_source "SGD"; gene_biotype "protein_coding"; transcript_name "CCM1"; transcript_source "SGD"; transcript_biotype "protein_coding";
VII	SGD	stop_codon	790459	790461	.	-	0	gene_id "YGR150C"; transcript_id "YGR150C"; exon_number "1"; gene_name "CCM1"; gene_source "SGD"; gene_biotype "protein_coding"; transcript_name "CCM1"; transcript_source "SGD"; transcript_biotype "protein_coding";
VII	SGD	gene	794655	794990	.	-	.	gene_id "YGR151C"; gene_source "SGD"; gene_biotype "protein_coding";
VII	SGD	transcript	794655	794990	.	-	.	gene_id "YGR151C"; transcript_id "YGR151C"; gene_source "SGD"; gene_biotype "protein_coding"; transcript_source "SGD"; transcript_biotype "protein_coding";
VII	SGD	exon	794655	794990	.	-	.	gene_id "YGR151C"; transcript_id "YGR151C"; exon_number "1"; gene_source "SGD"; gene_biotype "protein_coding"; transcript_source "SGD"; transcript_biotype "protein_coding"; exon_id "YGR151C.1";
VII	SGD	CDS	794658	794990	.	-	0	gene_id "YGR151C"; transcript_id "YGR151C"; exon_number "1"; gene_source "SGD"; gene_biotype "protein_coding"; transcript_source "SGD"; transcript_biotype "protein_coding"; protein_id "YGR151C"; protein_version "1";
VII	SGD	start_codon	794988	794990	.	-	0	gene_id "YGR151C"; transcript_id "YGR151C"; exon_number "1"; gene_source "SGD"; gene_biotype "protein_coding"; transcript_source "SGD"; transcript_biotype "protein_coding";
VII	SGD	stop_codon	794655	794657	.	-	0	gene_id "YGR151C"; transcript_id "YGR151C"; exon_number "1"; gene_source "SGD"; gene_biotype "protein_coding"; transcript_source "SGD"; transcript_biotype "protein_coding";
VII	SGD	gene	794674	795492	.	-	.	gene_id "YGR152C"; gene_name "RSR1"; gene_source "SGD"; gene_biotype "protein_coding";
VII	SGD	transcript	794674	795492	.	-	.	gene_id "YGR152C"; transcript_id "YGR152C"; gene_name "RSR1"; gene_source "SGD"; gene_biotype "protein_coding"; transcript_name "RSR1"; transcript_source "SGD"; transcript_biotype "protein_coding";
VII	SGD	exon	794674	795492	.	-	.	gene_id "YGR152C"; transcript_id "YGR152C"; exon_number "1"; gene_name "RSR1"; gene_source "SGD"; gene_biotype "protein_coding"; transcript_name "RSR1"; transcript_source "SGD"; transcript_biotype "protein_coding"; exon_id "YGR152C.1";
VII	SGD	CDS	794677	795492	.	-	0	gene_id "YGR152C"; transcript_id "YGR152C"; exon_number "1"; gene_name "RSR1"; gene_source "SGD"; gene_biotype "protein_coding"; transcript_name "RSR1"; transcript_source "SGD"; transcript_biotype "protein_coding"; protein_id "YGR152C"; protein_version "1";
VII	SGD	start_codon	795490	795492	.	-	0	gene_id "YGR152C"; transcript_id "YGR152C"; exon_number "1"; gene_name "RSR1"; gene_source "SGD"; gene_biotype "protein_coding"; transcript_name "RSR1"; transcript_source "SGD"; transcript_biotype "protein_coding";
VII	SGD	stop_codon	794674	794676	.	-	0	gene_id "YGR152C"; transcript_id "YGR152C"; exon_number "1"; gene_name "RSR1"; gene_source "SGD"; gene_biotype "protein_coding"; transcript_name "RSR1"; transcript_source "SGD"; transcript_biotype "protein_coding";
VII	SGD	gene	796092	796745	.	+	.	gene_id "YGR153W"; gene_source "SGD"; gene_biotype "protein_coding";
VII	SGD	transcript	796092	796745	.	+	.	gene_id "YGR153W"; transcript_id "YGR153W"; gene_source "SGD"; gene_biotype "protein_coding"; transcript_source "SGD"; transcript_biotype "protein_coding";
VII	SGD	exon	796092	796745	.	+	.	gene_id "YGR153W"; transcript_id "YGR153W"; exon_number "1"; gene_source "SGD"; gene_biotype "protein_coding"; transcript_source "SGD"; transcript_biotype "protein_coding"; exon_id "YGR153W.1";
VII	SGD	CDS	796092	796742	.	+	0	gene_id "YGR153W"; transcript_id "YGR153W"; exon_number "1"; gene_source "SGD"; gene_biotype "protein_coding"; transcript_source "SGD"; transcript_biotype "protein_coding"; protein_id "YGR153W"; protein_version "1";
VII	SGD	start_codon	796092	796094	.	+	0	gene_id "YGR153W"; transcript_id "YGR153W"; exon_number "1"; gene_source "SGD"; gene_biotype "protein_coding"; transcript_source "SGD"; transcript_biotype "protein_coding";
VII	SGD	stop_codon	796743	796745	.	+	0	gene_id "YGR153W"; transcript_id "YGR153W"; exon_number "1"; gene_source "SGD"; gene_biotype "protein_coding"; transcript_source "SGD"; transcript_biotype "protein_coding";
VII	SGD	gene	796798	797868	.	-	.	gene_id "YGR154C"; gene_name "GTO1"; gene_source "SGD"; gene_biotype "protein_coding";
VII	SGD	transcript	796798	797868	.	-	.	gene_id "YGR154C"; transcript_id "YGR154C"; gene_name "GTO1"; gene_source "SGD"; gene_biotype "protein_coding"; transcript_name "GTO1"; transcript_source "SGD"; transcript_biotype "protein_coding";
VII	SGD	exon	796798	797868	.	-	.	gene_id "YGR154C"; transcript_id "YGR154C"; exon_number "1"; gene_name "GTO1"; gene_source "SGD"; gene_biotype "protein_coding"; transcript_name "GTO1"; transcript_source "SGD"; transcript_biotype "protein_coding"; exon_id "YGR154C.1";
VII	SGD	CDS	796801	797868	.	-	0	gene_id "YGR154C"; transcript_id "YGR154C"; exon_number "1"; gene_name "GTO1"; gene_source "SGD"; gene_biotype "protein_coding"; transcript_name "GTO1"; transcript_source "SGD"; transcript_biotype "protein_coding"; protein_id "YGR154C"; protein_version "1";
VII	SGD	start_codon	797866	797868	.	-	0	gene_id "YGR154C"; transcript_id "YGR154C"; exon_number "1"; gene_name "GTO1"; gene_source "SGD"; gene_biotype "protein_coding"; transcript_name "GTO1"; transcript_source "SGD"; transcript_biotype "protein_coding";
VII	SGD	stop_codon	796798	796800	.	-	0	gene_id "YGR154C"; transcript_id "YGR154C"; exon_number "1"; gene_name "GTO1"; gene_source "SGD"; gene_biotype "protein_coding"; transcript_name "GTO1"; transcript_source "SGD"; transcript_biotype "protein_coding";
VII	SGD	gene	798476	800226	.	+	.	gene_id "YGR155W"; gene_name "CYS4"; gene_source "SGD"; gene_biotype "protein_coding";
VII	SGD	transcript	798476	800226	.	+	.	gene_id "YGR155W"; transcript_id "YGR155W"; gene_name "CYS4"; gene_source "SGD"; gene_biotype "protein_coding"; transcript_name "CYS4"; transcript_source "SGD"; transcript_biotype "protein_coding";
VII	SGD	exon	798476	800226	.	+	.	gene_id "YGR155W"; transcript_id "YGR155W"; exon_number "1"; gene_name "CYS4"; gene_source "SGD"; gene_biotype "protein_coding"; transcript_name "CYS4"; transcript_source "SGD"; transcript_biotype "protein_coding"; exon_id "YGR155W.1";
VII	SGD	CDS	798543	800063	.	+	0	gene_id "YGR155W"; transcript_id "YGR155W"; exon_number "1"; gene_name "CYS4"; gene_source "SGD"; gene_biotype "protein_coding"; transcript_name "CYS4"; transcript_source "SGD"; transcript_biotype "protein_coding"; protein_id "YGR155W"; protein_version "1";
VII	SGD	start_codon	798543	798545	.	+	0	gene_id "YGR155W"; transcript_id "YGR155W"; exon_number "1"; gene_name "CYS4"; gene_source "SGD"; gene_biotype "protein_coding"; transcript_name "CYS4"; transcript_source "SGD"; transcript_biotype "protein_coding";
VII	SGD	stop_codon	800064	800066	.	+	0	gene_id "YGR155W"; transcript_id "YGR155W"; exon_number "1"; gene_name "CYS4"; gene_source "SGD"; gene_biotype "protein_coding"; transcript_name "CYS4"; transcript_source "SGD"; transcript_biotype "protein_coding";
VII	SGD	gene	800412	801915	.	+	.	gene_id "YGR156W"; gene_name "PTI1"; gene_source "SGD"; gene_biotype "protein_coding";
VII	SGD	transcript	800412	801915	.	+	.	gene_id "YGR156W"; transcript_id "YGR156W"; gene_name "PTI1"; gene_source "SGD"; gene_biotype "protein_coding"; transcript_name "PTI1"; transcript_source "SGD"; transcript_biotype "protein_coding";
VII	SGD	exon	800412	801915	.	+	.	gene_id "YGR156W"; transcript_id "YGR156W"; exon_number "1"; gene_name "PTI1"; gene_source "SGD"; gene_biotype "protein_coding"; transcript_name "PTI1"; transcript_source "SGD"; transcript_biotype "protein_coding"; exon_id "YGR156W.1";
VII	SGD	CDS	800546	801820	.	+	0	gene_id "YGR156W"; transcript_id "YGR156W"; exon_number "1"; gene_name "PTI1"; gene_source "SGD"; gene_biotype "protein_coding"; transcript_name "PTI1"; transcript_source "SGD"; transcript_biotype "protein_coding"; protein_id "YGR156W"; protein_version "1";
VII	SGD	start_codon	800546	800548	.	+	0	gene_id "YGR156W"; transcript_id "YGR156W"; exon_number "1"; gene_name "PTI1"; gene_source "SGD"; gene_biotype "protein_coding"; transcript_name "PTI1"; transcript_source "SGD"; transcript_biotype "protein_coding";
VII	SGD	stop_codon	801821	801823	.	+	0	gene_id "YGR156W"; transcript_id "YGR156W"; exon_number "1"; gene_name "PTI1"; gene_source "SGD"; gene_biotype "protein_coding"; transcript_name "PTI1"; transcript_source "SGD"; transcript_biotype "protein_coding";
VII	SGD	gene	802187	805216	.	+	.	gene_id "YGR157W"; gene_name "CHO2"; gene_source "SGD"; gene_biotype "protein_coding";
VII	SGD	transcript	802187	805216	.	+	.	gene_id "YGR157W"; transcript_id "YGR157W"; gene_name "CHO2"; gene_source "SGD"; gene_biotype "protein_coding"; transcript_name "CHO2"; transcript_source "SGD"; transcript_biotype "protein_coding";
VII	SGD	exon	802187	805216	.	+	.	gene_id "YGR157W"; transcript_id "YGR157W"; exon_number "1"; gene_name "CHO2"; gene_source "SGD"; gene_biotype "protein_coding"; transcript_name "CHO2"; transcript_source "SGD"; transcript_biotype "protein_coding"; exon_id "YGR157W.1";
VII	SGD	CDS	802440	805046	.	+	0	gene_id "YGR157W"; transcript_id "YGR157W"; exon_number "1"; gene_name "CHO2"; gene_source "SGD"; gene_biotype "protein_coding"; transcript_name "CHO2"; transcript_source "SGD"; transcript_biotype "protein_coding"; protein_id "YGR157W"; protein_version "1";
VII	SGD	start_codon	802440	802442	.	+	0	gene_id "YGR157W"; transcript_id "YGR157W"; exon_number "1"; gene_name "CHO2"; gene_source "SGD"; gene_biotype "protein_coding"; transcript_name "CHO2"; transcript_source "SGD"; transcript_biotype "protein_coding";
VII	SGD	stop_codon	805047	805049	.	+	0	gene_id "YGR157W"; transcript_id "YGR157W"; exon_number "1"; gene_name "CHO2"; gene_source "SGD"; gene_biotype "protein_coding"; transcript_name "CHO2"; transcript_source "SGD"; transcript_biotype "protein_coding";
VII	SGD	gene	805038	806100	.	-	.	gene_id "YGR158C"; gene_name "MTR3"; gene_source "SGD"; gene_biotype "protein_coding";
VII	SGD	transcript	805038	806100	.	-	.	gene_id "YGR158C"; transcript_id "YGR158C"; gene_name "MTR3"; gene_source "SGD"; gene_biotype "protein_coding"; transcript_name "MTR3"; transcript_source "SGD"; transcript_biotype "protein_coding";
VII	SGD	exon	805038	806100	.	-	.	gene_id "YGR158C"; transcript_id "YGR158C"; exon_number "1"; gene_name "MTR3"; gene_source "SGD"; gene_biotype "protein_coding"; transcript_name "MTR3"; transcript_source "SGD"; transcript_biotype "protein_coding"; exon_id "YGR158C.1";
VII	SGD	CDS	805272	806021	.	-	0	gene_id "YGR158C"; transcript_id "YGR158C"; exon_number "1"; gene_name "MTR3"; gene_source "SGD"; gene_biotype "protein_coding"; transcript_name "MTR3"; transcript_source "SGD"; transcript_biotype "protein_coding"; protein_id "YGR158C"; protein_version "1";
VII	SGD	start_codon	806019	806021	.	-	0	gene_id "YGR158C"; transcript_id "YGR158C"; exon_number "1"; gene_name "MTR3"; gene_source "SGD"; gene_biotype "protein_coding"; transcript_name "MTR3"; transcript_source "SGD"; transcript_biotype "protein_coding";
VII	SGD	stop_codon	805269	805271	.	-	0	gene_id "YGR158C"; transcript_id "YGR158C"; exon_number "1"; gene_name "MTR3"; gene_source "SGD"; gene_biotype "protein_coding"; transcript_name "MTR3"; transcript_source "SGD"; transcript_biotype "protein_coding";
VII	SGD	gene	806255	807794	.	-	.	gene_id "YGR159C"; gene_name "NSR1"; gene_source "SGD"; gene_biotype "protein_coding";
VII	SGD	transcript	806255	807794	.	-	.	gene_id "YGR159C"; transcript_id "YGR159C"; gene_name "NSR1"; gene_source "SGD"; gene_biotype "protein_coding"; transcript_name "NSR1"; transcript_source "SGD"; transcript_biotype "protein_coding";
VII	SGD	exon	806255	807794	.	-	.	gene_id "YGR159C"; transcript_id "YGR159C"; exon_number "1"; gene_name "NSR1"; gene_source "SGD"; gene_biotype "protein_coding"; transcript_name "NSR1"; transcript_source "SGD"; transcript_biotype "protein_coding"; exon_id "YGR159C.1";
VII	SGD	CDS	806415	807656	.	-	0	gene_id "YGR159C"; transcript_id "YGR159C"; exon_number "1"; gene_name "NSR1"; gene_source "SGD"; gene_biotype "protein_coding"; transcript_name "NSR1"; transcript_source "SGD"; transcript_biotype "protein_coding"; protein_id "YGR159C"; protein_version "1";
VII	SGD	start_codon	807654	807656	.	-	0	gene_id "YGR159C"; transcript_id "YGR159C"; exon_number "1"; gene_name "NSR1"; gene_source "SGD"; gene_biotype "protein_coding"; transcript_name "NSR1"; transcript_source "SGD"; transcript_biotype "protein_coding";
VII	SGD	stop_codon	806412	806414	.	-	0	gene_id "YGR159C"; transcript_id "YGR159C"; exon_number "1"; gene_name "NSR1"; gene_source "SGD"; gene_biotype "protein_coding"; transcript_name "NSR1"; transcript_source "SGD"; transcript_biotype "protein_coding";
VII	SGD	gene	807073	807684	.	+	.	gene_id "YGR160W"; gene_source "SGD"; gene_biotype "protein_coding";
VII	SGD	transcript	807073	807684	.	+	.	gene_id "YGR160W"; transcript_id "YGR160W"; gene_source "SGD"; gene_biotype "protein_coding"; transcript_source "SGD"; transcript_biotype "protein_coding";
VII	SGD	exon	807073	807684	.	+	.	gene_id "YGR160W"; transcript_id "YGR160W"; exon_number "1"; gene_source "SGD"; gene_biotype "protein_coding"; transcript_source "SGD"; transcript_biotype "protein_coding"; exon_id "YGR160W.1";
VII	SGD	CDS	807073	807681	.	+	0	gene_id "YGR160W"; transcript_id "YGR160W"; exon_number "1"; gene_source "SGD"; gene_biotype "protein_coding"; transcript_source "SGD"; transcript_biotype "protein_coding"; protein_id "YGR160W"; protein_version "1";
VII	SGD	start_codon	807073	807075	.	+	0	gene_id "YGR160W"; transcript_id "YGR160W"; exon_number "1"; gene_source "SGD"; gene_biotype "protein_coding"; transcript_source "SGD"; transcript_biotype "protein_coding";
VII	SGD	stop_codon	807682	807684	.	+	0	gene_id "YGR160W"; transcript_id "YGR160W"; exon_number "1"; gene_source "SGD"; gene_biotype "protein_coding"; transcript_source "SGD"; transcript_biotype "protein_coding";
VII	SGD	gene	808564	809514	.	-	.	gene_id "YGR161C"; gene_name "RTS3"; gene_source "SGD"; gene_biotype "protein_coding";
VII	SGD	transcript	808564	809514	.	-	.	gene_id "YGR161C"; transcript_id "YGR161C"; gene_name "RTS3"; gene_source "SGD"; gene_biotype "protein_coding"; transcript_name "RTS3"; transcript_source "SGD"; transcript_biotype "protein_coding";
VII	SGD	exon	808564	809514	.	-	.	gene_id "YGR161C"; transcript_id "YGR161C"; exon_number "1"; gene_name "RTS3"; gene_source "SGD"; gene_biotype "protein_coding"; transcript_name "RTS3"; transcript_source "SGD"; transcript_biotype "protein_coding"; exon_id "YGR161C.1";
VII	SGD	CDS	808632	809420	.	-	0	gene_id "YGR161C"; transcript_id "YGR161C"; exon_number "1"; gene_name "RTS3"; gene_source "SGD"; gene_biotype "protein_coding"; transcript_name "RTS3"; transcript_source "SGD"; transcript_biotype "protein_coding"; protein_id "YGR161C"; protein_version "1";
VII	SGD	start_codon	809418	809420	.	-	0	gene_id "YGR161C"; transcript_id "YGR161C"; exon_number "1"; gene_name "RTS3"; gene_source "SGD"; gene_biotype "protein_coding"; transcript_name "RTS3"; transcript_source "SGD"; transcript_biotype "protein_coding";
VII	SGD	stop_codon	808629	808631	.	-	0	gene_id "YGR161C"; transcript_id "YGR161C"; exon_number "1"; gene_name "RTS3"; gene_source "SGD"; gene_biotype "protein_coding"; transcript_name "RTS3"; transcript_source "SGD"; transcript_biotype "protein_coding";
VII	SGD	gene	810184	810783	.	+	.	gene_id "YGR161W-C"; gene_source "SGD"; gene_biotype "protein_coding";
VII	SGD	transcript	810184	810783	.	+	.	gene_id "YGR161W-C"; transcript_id "YGR161W-C"; gene_source "SGD"; gene_biotype "protein_coding"; transcript_source "SGD"; transcript_biotype "protein_coding";
VII	SGD	exon	810184	810783	.	+	.	gene_id "YGR161W-C"; transcript_id "YGR161W-C"; exon_number "1"; gene_source "SGD"; gene_biotype "protein_coding"; transcript_source "SGD"; transcript_biotype "protein_coding"; exon_id "YGR161W-C.1";
VII	SGD	CDS	810227	810502	.	+	0	gene_id "YGR161W-C"; transcript_id "YGR161W-C"; exon_number "1"; gene_source "SGD"; gene_biotype "protein_coding"; transcript_source "SGD"; transcript_biotype "protein_coding"; protein_id "YGR161W-C"; protein_version "1";
VII	SGD	start_codon	810227	810229	.	+	0	gene_id "YGR161W-C"; transcript_id "YGR161W-C"; exon_number "1"; gene_source "SGD"; gene_biotype "protein_coding"; transcript_source "SGD"; transcript_biotype "protein_coding";
VII	SGD	stop_codon	810503	810505	.	+	0	gene_id "YGR161W-C"; transcript_id "YGR161W-C"; exon_number "1"; gene_source "SGD"; gene_biotype "protein_coding"; transcript_source "SGD"; transcript_biotype "protein_coding";
VII	SGD	gene	811738	813054	.	+	.	gene_id "YGR161W-A"; gene_source "SGD"; gene_biotype "protein_coding";
VII	SGD	transcript	811738	813054	.	+	.	gene_id "YGR161W-A"; transcript_id "YGR161W-A"; gene_source "SGD"; gene_biotype "protein_coding"; transcript_source "SGD"; transcript_biotype "protein_coding";
VII	SGD	exon	811738	813054	.	+	.	gene_id "YGR161W-A"; transcript_id "YGR161W-A"; exon_number "1"; gene_source "SGD"; gene_biotype "protein_coding"; transcript_source "SGD"; transcript_biotype "protein_coding"; exon_id "YGR161W-A.1";
VII	SGD	CDS	811738	813051	.	+	0	gene_id "YGR161W-A"; transcript_id "YGR161W-A"; exon_number "1"; gene_source "SGD"; gene_biotype "protein_coding"; transcript_source "SGD"; transcript_biotype "protein_coding"; protein_id "YGR161W-A"; protein_version "1";
VII	SGD	start_codon	811738	811740	.	+	0	gene_id "YGR161W-A"; transcript_id "YGR161W-A"; exon_number "1"; gene_source "SGD"; gene_biotype "protein_coding"; transcript_source "SGD"; transcript_biotype "protein_coding";
VII	SGD	stop_codon	813052	813054	.	+	0	gene_id "YGR161W-A"; transcript_id "YGR161W-A"; exon_number "1"; gene_source "SGD"; gene_biotype "protein_coding"; transcript_source "SGD"; transcript_biotype "protein_coding";
VII	SGD	gene	811738	817051	.	+	.	gene_id "YGR161W-B"; gene_source "SGD"; gene_biotype "protein_coding";
VII	SGD	transcript	811738	817051	.	+	.	gene_id "YGR161W-B"; transcript_id "YGR161W-B"; gene_source "SGD"; gene_biotype "protein_coding"; transcript_source "SGD"; transcript_biotype "protein_coding";
VII	SGD	exon	811738	813030	.	+	.	gene_id "YGR161W-B"; transcript_id "YGR161W-B"; exon_number "1"; gene_source "SGD"; gene_biotype "protein_coding"; transcript_source "SGD"; transcript_biotype "protein_coding"; exon_id "YGR161W-B.1";
VII	SGD	CDS	811738	813030	.	+	0	gene_id "YGR161W-B"; transcript_id "YGR161W-B"; exon_number "1"; gene_source "SGD"; gene_biotype "protein_coding"; transcript_source "SGD"; transcript_biotype "protein_coding"; protein_id "YGR161W-B"; protein_version "1";
VII	SGD	start_codon	811738	811740	.	+	0	gene_id "YGR161W-B"; transcript_id "YGR161W-B"; exon_number "1"; gene_source "SGD"; gene_biotype "protein_coding"; transcript_source "SGD"; transcript_biotype "protein_coding";
VII	SGD	exon	813032	817051	.	+	.	gene_id "YGR161W-B"; transcript_id "YGR161W-B"; exon_number "2"; gene_source "SGD"; gene_biotype "protein_coding"; transcript_source "SGD"; transcript_biotype "protein_coding"; exon_id "YGR161W-B.2";
VII	SGD	CDS	813032	817048	.	+	0	gene_id "YGR161W-B"; transcript_id "YGR161W-B"; exon_number "2"; gene_source "SGD"; gene_biotype "protein_coding"; transcript_source "SGD"; transcript_biotype "protein_coding"; protein_id "YGR161W-B"; protein_version "1";
VII	SGD	stop_codon	817049	817051	.	+	0	gene_id "YGR161W-B"; transcript_id "YGR161W-B"; exon_number "2"; gene_source "SGD"; gene_biotype "protein_coding"; transcript_source "SGD"; transcript_biotype "protein_coding";
VII	SGD	gene	817747	823015	.	-	.	gene_id "YGR161C-D"; gene_source "SGD"; gene_biotype "protein_coding";
VII	SGD	transcript	817747	823015	.	-	.	gene_id "YGR161C-D"; transcript_id "YGR161C-D"; gene_source "SGD"; gene_biotype "protein_coding"; transcript_source "SGD"; transcript_biotype "protein_coding";
VII	SGD	exon	821711	823015	.	-	.	gene_id "YGR161C-D"; transcript_id "YGR161C-D"; exon_number "1"; gene_source "SGD"; gene_biotype "protein_coding"; transcript_source "SGD"; transcript_biotype "protein_coding"; exon_id "YGR161C-D.1";
VII	SGD	CDS	821711	823015	.	-	0	gene_id "YGR161C-D"; transcript_id "YGR161C-D"; exon_number "1"; gene_source "SGD"; gene_biotype "protein_coding"; transcript_source "SGD"; transcript_biotype "protein_coding"; protein_id "YGR161C-D"; protein_version "1";
VII	SGD	start_codon	823013	823015	.	-	0	gene_id "YGR161C-D"; transcript_id "YGR161C-D"; exon_number "1"; gene_source "SGD"; gene_biotype "protein_coding"; transcript_source "SGD"; transcript_biotype "protein_coding";
VII	SGD	exon	817747	821709	.	-	.	gene_id "YGR161C-D"; transcript_id "YGR161C-D"; exon_number "2"; gene_source "SGD"; gene_biotype "protein_coding"; transcript_source "SGD"; transcript_biotype "protein_coding"; exon_id "YGR161C-D.2";
VII	SGD	CDS	817750	821709	.	-	0	gene_id "YGR161C-D"; transcript_id "YGR161C-D"; exon_number "2"; gene_source "SGD"; gene_biotype "protein_coding"; transcript_source "SGD"; transcript_biotype "protein_coding"; protein_id "YGR161C-D"; protein_version "1";
VII	SGD	stop_codon	817747	817749	.	-	0	gene_id "YGR161C-D"; transcript_id "YGR161C-D"; exon_number "2"; gene_source "SGD"; gene_biotype "protein_coding"; transcript_source "SGD"; transcript_biotype "protein_coding";
VII	SGD	gene	821693	823015	.	-	.	gene_id "YGR161C-C"; gene_source "SGD"; gene_biotype "protein_coding";
VII	SGD	transcript	821693	823015	.	-	.	gene_id "YGR161C-C"; transcript_id "YGR161C-C"; gene_source "SGD"; gene_biotype "protein_coding"; transcript_source "SGD"; transcript_biotype "protein_coding";
VII	SGD	exon	821693	823015	.	-	.	gene_id "YGR161C-C"; transcript_id "YGR161C-C"; exon_number "1"; gene_source "SGD"; gene_biotype "protein_coding"; transcript_source "SGD"; transcript_biotype "protein_coding"; exon_id "YGR161C-C.1";
VII	SGD	CDS	821696	823015	.	-	0	gene_id "YGR161C-C"; transcript_id "YGR161C-C"; exon_number "1"; gene_source "SGD"; gene_biotype "protein_coding"; transcript_source "SGD"; transcript_biotype "protein_coding"; protein_id "YGR161C-C"; protein_version "1";
VII	SGD	start_codon	823013	823015	.	-	0	gene_id "YGR161C-C"; transcript_id "YGR161C-C"; exon_number "1"; gene_source "SGD"; gene_biotype "protein_coding"; transcript_source "SGD"; transcript_biotype "protein_coding";
VII	SGD	stop_codon	821693	821695	.	-	0	gene_id "YGR161C-C"; transcript_id "YGR161C-C"; exon_number "1"; gene_source "SGD"; gene_biotype "protein_coding"; transcript_source "SGD"; transcript_biotype "protein_coding";
VII	SGD	gene	824059	826917	.	+	.	gene_id "YGR162W"; gene_name "TIF4631"; gene_source "SGD"; gene_biotype "protein_coding";
VII	SGD	transcript	824059	826917	.	+	.	gene_id "YGR162W"; transcript_id "YGR162W"; gene_name "TIF4631"; gene_source "SGD"; gene_biotype "protein_coding"; transcript_name "TIF4631"; transcript_source "SGD"; transcript_biotype "protein_coding";
VII	SGD	exon	824059	826917	.	+	.	gene_id "YGR162W"; transcript_id "YGR162W"; exon_number "1"; gene_name "TIF4631"; gene_source "SGD"; gene_biotype "protein_coding"; transcript_name "TIF4631"; transcript_source "SGD"; transcript_biotype "protein_coding"; exon_id "YGR162W.1";
VII	SGD	CDS	824059	826914	.	+	0	gene_id "YGR162W"; transcript_id "YGR162W"; exon_number "1"; gene_name "TIF4631"; gene_source "SGD"; gene_biotype "protein_coding"; transcript_name "TIF4631"; transcript_source "SGD"; transcript_biotype "protein_coding"; protein_id "YGR162W"; protein_version "1";
VII	SGD	start_codon	824059	824061	.	+	0	gene_id "YGR162W"; transcript_id "YGR162W"; exon_number "1"; gene_name "TIF4631"; gene_source "SGD"; gene_biotype "protein_coding"; transcript_name "TIF4631"; transcript_source "SGD"; transcript_biotype "protein_coding";
VII	SGD	stop_codon	826915	826917	.	+	0	gene_id "YGR162W"; transcript_id "YGR162W"; exon_number "1"; gene_name "TIF4631"; gene_source "SGD"; gene_biotype "protein_coding"; transcript_name "TIF4631"; transcript_source "SGD"; transcript_biotype "protein_coding";
VII	SGD	gene	827552	828577	.	+	.	gene_id "YGR163W"; gene_name "GTR2"; gene_source "SGD"; gene_biotype "protein_coding";
VII	SGD	transcript	827552	828577	.	+	.	gene_id "YGR163W"; transcript_id "YGR163W"; gene_name "GTR2"; gene_source "SGD"; gene_biotype "protein_coding"; transcript_name "GTR2"; transcript_source "SGD"; transcript_biotype "protein_coding";
VII	SGD	exon	827552	828577	.	+	.	gene_id "YGR163W"; transcript_id "YGR163W"; exon_number "1"; gene_name "GTR2"; gene_source "SGD"; gene_biotype "protein_coding"; transcript_name "GTR2"; transcript_source "SGD"; transcript_biotype "protein_coding"; exon_id "YGR163W.1";
VII	SGD	CDS	827552	828574	.	+	0	gene_id "YGR163W"; transcript_id "YGR163W"; exon_number "1"; gene_name "GTR2"; gene_source "SGD"; gene_biotype "protein_coding"; transcript_name "GTR2"; transcript_source "SGD"; transcript_biotype "protein_coding"; protein_id "YGR163W"; protein_version "1";
VII	SGD	start_codon	827552	827554	.	+	0	gene_id "YGR163W"; transcript_id "YGR163W"; exon_number "1"; gene_name "GTR2"; gene_source "SGD"; gene_biotype "protein_coding"; transcript_name "GTR2"; transcript_source "SGD"; transcript_biotype "protein_coding";
VII	SGD	stop_codon	828575	828577	.	+	0	gene_id "YGR163W"; transcript_id "YGR163W"; exon_number "1"; gene_name "GTR2"; gene_source "SGD"; gene_biotype "protein_coding"; transcript_name "GTR2"; transcript_source "SGD"; transcript_biotype "protein_coding";
VII	SGD	gene	828625	828960	.	+	.	gene_id "YGR164W"; gene_source "SGD"; gene_biotype "protein_coding";
VII	SGD	transcript	828625	828960	.	+	.	gene_id "YGR164W"; transcript_id "YGR164W"; gene_source "SGD"; gene_biotype "protein_coding"; transcript_source "SGD"; transcript_biotype "protein_coding";
VII	SGD	exon	828625	828960	.	+	.	gene_id "YGR164W"; transcript_id "YGR164W"; exon_number "1"; gene_source "SGD"; gene_biotype "protein_coding"; transcript_source "SGD"; transcript_biotype "protein_coding"; exon_id "YGR164W.1";
VII	SGD	CDS	828625	828957	.	+	0	gene_id "YGR164W"; transcript_id "YGR164W"; exon_number "1"; gene_source "SGD"; gene_biotype "protein_coding"; transcript_source "SGD"; transcript_biotype "protein_coding"; protein_id "YGR164W"; protein_version "1";
VII	SGD	start_codon	828625	828627	.	+	0	gene_id "YGR164W"; transcript_id "YGR164W"; exon_number "1"; gene_source "SGD"; gene_biotype "protein_coding"; transcript_source "SGD"; transcript_biotype "protein_coding";
VII	SGD	stop_codon	828958	828960	.	+	0	gene_id "YGR164W"; transcript_id "YGR164W"; exon_number "1"; gene_source "SGD"; gene_biotype "protein_coding"; transcript_source "SGD"; transcript_biotype "protein_coding";
VII	SGD	gene	829062	830330	.	+	.	gene_id "YGR165W"; gene_name "MRPS35"; gene_source "SGD"; gene_biotype "protein_coding";
VII	SGD	transcript	829062	830330	.	+	.	gene_id "YGR165W"; transcript_id "YGR165W"; gene_name "MRPS35"; gene_source "SGD"; gene_biotype "protein_coding"; transcript_name "MRPS35"; transcript_source "SGD"; transcript_biotype "protein_coding";
VII	SGD	exon	829062	830330	.	+	.	gene_id "YGR165W"; transcript_id "YGR165W"; exon_number "1"; gene_name "MRPS35"; gene_source "SGD"; gene_biotype "protein_coding"; transcript_name "MRPS35"; transcript_source "SGD"; transcript_biotype "protein_coding"; exon_id "YGR165W.1";
VII	SGD	CDS	829116	830150	.	+	0	gene_id "YGR165W"; transcript_id "YGR165W"; exon_number "1"; gene_name "MRPS35"; gene_source "SGD"; gene_biotype "protein_coding"; transcript_name "MRPS35"; transcript_source "SGD"; transcript_biotype "protein_coding"; protein_id "YGR165W"; protein_version "1";
VII	SGD	start_codon	829116	829118	.	+	0	gene_id "YGR165W"; transcript_id "YGR165W"; exon_number "1"; gene_name "MRPS35"; gene_source "SGD"; gene_biotype "protein_coding"; transcript_name "MRPS35"; transcript_source "SGD"; transcript_biotype "protein_coding";
VII	SGD	stop_codon	830151	830153	.	+	0	gene_id "YGR165W"; transcript_id "YGR165W"; exon_number "1"; gene_name "MRPS35"; gene_source "SGD"; gene_biotype "protein_coding"; transcript_name "MRPS35"; transcript_source "SGD"; transcript_biotype "protein_coding";
VII	SGD	gene	830435	832273	.	+	.	gene_id "YGR166W"; gene_name "TRS65"; gene_source "SGD"; gene_biotype "protein_coding";
VII	SGD	transcript	830435	832273	.	+	.	gene_id "YGR166W"; transcript_id "YGR166W"; gene_name "TRS65"; gene_source "SGD"; gene_biotype "protein_coding"; transcript_name "TRS65"; transcript_source "SGD"; transcript_biotype "protein_coding";
VII	SGD	exon	830435	832273	.	+	.	gene_id "YGR166W"; transcript_id "YGR166W"; exon_number "1"; gene_name "TRS65"; gene_source "SGD"; gene_biotype "protein_coding"; transcript_name "TRS65"; transcript_source "SGD"; transcript_biotype "protein_coding"; exon_id "YGR166W.1";
VII	SGD	CDS	830515	832194	.	+	0	gene_id "YGR166W"; transcript_id "YGR166W"; exon_number "1"; gene_name "TRS65"; gene_source "SGD"; gene_biotype "protein_coding"; transcript_name "TRS65"; transcript_source "SGD"; transcript_biotype "protein_coding"; protein_id "YGR166W"; protein_version "1";
VII	SGD	start_codon	830515	830517	.	+	0	gene_id "YGR166W"; transcript_id "YGR166W"; exon_number "1"; gene_name "TRS65"; gene_source "SGD"; gene_biotype "protein_coding"; transcript_name "TRS65"; transcript_source "SGD"; transcript_biotype "protein_coding";
VII	SGD	stop_codon	832195	832197	.	+	0	gene_id "YGR166W"; transcript_id "YGR166W"; exon_number "1"; gene_name "TRS65"; gene_source "SGD"; gene_biotype "protein_coding"; transcript_name "TRS65"; transcript_source "SGD"; transcript_biotype "protein_coding";
VII	SGD	gene	832357	833369	.	+	.	gene_id "YGR167W"; gene_name "CLC1"; gene_source "SGD"; gene_biotype "protein_coding";
VII	SGD	transcript	832357	833369	.	+	.	gene_id "YGR167W"; transcript_id "YGR167W"; gene_name "CLC1"; gene_source "SGD"; gene_biotype "protein_coding"; transcript_name "CLC1"; transcript_source "SGD"; transcript_biotype "protein_coding";
VII	SGD	exon	832357	833369	.	+	.	gene_id "YGR167W"; transcript_id "YGR167W"; exon_number "1"; gene_name "CLC1"; gene_source "SGD"; gene_biotype "protein_coding"; transcript_name "CLC1"; transcript_source "SGD"; transcript_biotype "protein_coding"; exon_id "YGR167W.1";
VII	SGD	CDS	832456	833154	.	+	0	gene_id "YGR167W"; transcript_id "YGR167W"; exon_number "1"; gene_name "CLC1"; gene_source "SGD"; gene_biotype "protein_coding"; transcript_name "CLC1"; transcript_source "SGD"; transcript_biotype "protein_coding"; protein_id "YGR167W"; protein_version "1";
VII	SGD	start_codon	832456	832458	.	+	0	gene_id "YGR167W"; transcript_id "YGR167W"; exon_number "1"; gene_name "CLC1"; gene_source "SGD"; gene_biotype "protein_coding"; transcript_name "CLC1"; transcript_source "SGD"; transcript_biotype "protein_coding";
VII	SGD	stop_codon	833155	833157	.	+	0	gene_id "YGR167W"; transcript_id "YGR167W"; exon_number "1"; gene_name "CLC1"; gene_source "SGD"; gene_biotype "protein_coding"; transcript_name "CLC1"; transcript_source "SGD"; transcript_biotype "protein_coding";
VII	SGD	gene	833270	834523	.	-	.	gene_id "YGR168C"; gene_source "SGD"; gene_biotype "protein_coding";
VII	SGD	transcript	833270	834523	.	-	.	gene_id "YGR168C"; transcript_id "YGR168C"; gene_source "SGD"; gene_biotype "protein_coding"; transcript_source "SGD"; transcript_biotype "protein_coding";
VII	SGD	exon	833270	834523	.	-	.	gene_id "YGR168C"; transcript_id "YGR168C"; exon_number "1"; gene_source "SGD"; gene_biotype "protein_coding"; transcript_source "SGD"; transcript_biotype "protein_coding"; exon_id "YGR168C.1";
VII	SGD	CDS	833355	834482	.	-	0	gene_id "YGR168C"; transcript_id "YGR168C"; exon_number "1"; gene_source "SGD"; gene_biotype "protein_coding"; transcript_source "SGD"; transcript_biotype "protein_coding"; protein_id "YGR168C"; protein_version "1";
VII	SGD	start_codon	834480	834482	.	-	0	gene_id "YGR168C"; transcript_id "YGR168C"; exon_number "1"; gene_source "SGD"; gene_biotype "protein_coding"; transcript_source "SGD"; transcript_biotype "protein_coding";
VII	SGD	stop_codon	833352	833354	.	-	0	gene_id "YGR168C"; transcript_id "YGR168C"; exon_number "1"; gene_source "SGD"; gene_biotype "protein_coding"; transcript_source "SGD"; transcript_biotype "protein_coding";
VII	SGD	gene	834590	835929	.	-	.	gene_id "YGR169C"; gene_name "PUS6"; gene_source "SGD"; gene_biotype "protein_coding";
VII	SGD	transcript	834590	835929	.	-	.	gene_id "YGR169C"; transcript_id "YGR169C"; gene_name "PUS6"; gene_source "SGD"; gene_biotype "protein_coding"; transcript_name "PUS6"; transcript_source "SGD"; transcript_biotype "protein_coding";
VII	SGD	exon	834590	835929	.	-	.	gene_id "YGR169C"; transcript_id "YGR169C"; exon_number "1"; gene_name "PUS6"; gene_source "SGD"; gene_biotype "protein_coding"; transcript_name "PUS6"; transcript_source "SGD"; transcript_biotype "protein_coding"; exon_id "YGR169C.1";
VII	SGD	CDS	834692	835903	.	-	0	gene_id "YGR169C"; transcript_id "YGR169C"; exon_number "1"; gene_name "PUS6"; gene_source "SGD"; gene_biotype "protein_coding"; transcript_name "PUS6"; transcript_source "SGD"; transcript_biotype "protein_coding"; protein_id "YGR169C"; protein_version "1";
VII	SGD	start_codon	835901	835903	.	-	0	gene_id "YGR169C"; transcript_id "YGR169C"; exon_number "1"; gene_name "PUS6"; gene_source "SGD"; gene_biotype "protein_coding"; transcript_name "PUS6"; transcript_source "SGD"; transcript_biotype "protein_coding";
VII	SGD	stop_codon	834689	834691	.	-	0	gene_id "YGR169C"; transcript_id "YGR169C"; exon_number "1"; gene_name "PUS6"; gene_source "SGD"; gene_biotype "protein_coding"; transcript_name "PUS6"; transcript_source "SGD"; transcript_biotype "protein_coding";
VII	SGD	gene	835989	836776	.	-	.	gene_id "YGR169C-A"; gene_name "LSO2"; gene_source "SGD"; gene_biotype "protein_coding";
VII	SGD	transcript	835989	836776	.	-	.	gene_id "YGR169C-A"; transcript_id "YGR169C-A"; gene_name "LSO2"; gene_source "SGD"; gene_biotype "protein_coding"; transcript_source "SGD"; transcript_biotype "protein_coding";
VII	SGD	exon	835989	836776	.	-	.	gene_id "YGR169C-A"; transcript_id "YGR169C-A"; exon_number "1"; gene_name "LSO2"; gene_source "SGD"; gene_biotype "protein_coding"; transcript_source "SGD"; transcript_biotype "protein_coding"; exon_id "YGR169C-A.1";
VII	SGD	CDS	836390	836665	.	-	0	gene_id "YGR169C-A"; transcript_id "YGR169C-A"; exon_number "1"; gene_name "LSO2"; gene_source "SGD"; gene_biotype "protein_coding"; transcript_source "SGD"; transcript_biotype "protein_coding"; protein_id "YGR169C-A"; protein_version "1";
VII	SGD	start_codon	836663	836665	.	-	0	gene_id "YGR169C-A"; transcript_id "YGR169C-A"; exon_number "1"; gene_name "LSO2"; gene_source "SGD"; gene_biotype "protein_coding"; transcript_source "SGD"; transcript_biotype "protein_coding";
VII	SGD	stop_codon	836387	836389	.	-	0	gene_id "YGR169C-A"; transcript_id "YGR169C-A"; exon_number "1"; gene_name "LSO2"; gene_source "SGD"; gene_biotype "protein_coding"; transcript_source "SGD"; transcript_biotype "protein_coding";
VII	SGD	gene	837142	840558	.	+	.	gene_id "YGR170W"; gene_name "PSD2"; gene_source "SGD"; gene_biotype "protein_coding";
VII	SGD	transcript	837142	840558	.	+	.	gene_id "YGR170W"; transcript_id "YGR170W"; gene_name "PSD2"; gene_source "SGD"; gene_biotype "protein_coding"; transcript_name "PSD2"; transcript_source "SGD"; transcript_biotype "protein_coding";
VII	SGD	exon	837142	840558	.	+	.	gene_id "YGR170W"; transcript_id "YGR170W"; exon_number "1"; gene_name "PSD2"; gene_source "SGD"; gene_biotype "protein_coding"; transcript_name "PSD2"; transcript_source "SGD"; transcript_biotype "protein_coding"; exon_id "YGR170W.1";
VII	SGD	CDS	837142	840555	.	+	0	gene_id "YGR170W"; transcript_id "YGR170W"; exon_number "1"; gene_name "PSD2"; gene_source "SGD"; gene_biotype "protein_coding"; transcript_name "PSD2"; transcript_source "SGD"; transcript_biotype "protein_coding"; protein_id "YGR170W"; protein_version "1";
VII	SGD	start_codon	837142	837144	.	+	0	gene_id "YGR170W"; transcript_id "YGR170W"; exon_number "1"; gene_name "PSD2"; gene_source "SGD"; gene_biotype "protein_coding"; transcript_name "PSD2"; transcript_source "SGD"; transcript_biotype "protein_coding";
VII	SGD	stop_codon	840556	840558	.	+	0	gene_id "YGR170W"; transcript_id "YGR170W"; exon_number "1"; gene_name "PSD2"; gene_source "SGD"; gene_biotype "protein_coding"; transcript_name "PSD2"; transcript_source "SGD"; transcript_biotype "protein_coding";
VII	SGD	gene	840710	842593	.	-	.	gene_id "YGR171C"; gene_name "MSM1"; gene_source "SGD"; gene_biotype "protein_coding";
VII	SGD	transcript	840710	842593	.	-	.	gene_id "YGR171C"; transcript_id "YGR171C"; gene_name "MSM1"; gene_source "SGD"; gene_biotype "protein_coding"; transcript_name "MSM1"; transcript_source "SGD"; transcript_biotype "protein_coding";
VII	SGD	exon	840710	842593	.	-	.	gene_id "YGR171C"; transcript_id "YGR171C"; exon_number "1"; gene_name "MSM1"; gene_source "SGD"; gene_biotype "protein_coding"; transcript_name "MSM1"; transcript_source "SGD"; transcript_biotype "protein_coding"; exon_id "YGR171C.1";
VII	SGD	CDS	840827	842551	.	-	0	gene_id "YGR171C"; transcript_id "YGR171C"; exon_number "1"; gene_name "MSM1"; gene_source "SGD"; gene_biotype "protein_coding"; transcript_name "MSM1"; transcript_source "SGD"; transcript_biotype "protein_coding"; protein_id "YGR171C"; protein_version "1";
VII	SGD	start_codon	842549	842551	.	-	0	gene_id "YGR171C"; transcript_id "YGR171C"; exon_number "1"; gene_name "MSM1"; gene_source "SGD"; gene_biotype "protein_coding"; transcript_name "MSM1"; transcript_source "SGD"; transcript_biotype "protein_coding";
VII	SGD	stop_codon	840824	840826	.	-	0	gene_id "YGR171C"; transcript_id "YGR171C"; exon_number "1"; gene_name "MSM1"; gene_source "SGD"; gene_biotype "protein_coding"; transcript_name "MSM1"; transcript_source "SGD"; transcript_biotype "protein_coding";
VII	SGD	gene	842704	843637	.	-	.	gene_id "YGR172C"; gene_name "YIP1"; gene_source "SGD"; gene_biotype "protein_coding";
VII	SGD	transcript	842704	843637	.	-	.	gene_id "YGR172C"; transcript_id "YGR172C"; gene_name "YIP1"; gene_source "SGD"; gene_biotype "protein_coding"; transcript_name "YIP1"; transcript_source "SGD"; transcript_biotype "protein_coding";
VII	SGD	exon	842704	843637	.	-	.	gene_id "YGR172C"; transcript_id "YGR172C"; exon_number "1"; gene_name "YIP1"; gene_source "SGD"; gene_biotype "protein_coding"; transcript_name "YIP1"; transcript_source "SGD"; transcript_biotype "protein_coding"; exon_id "YGR172C.1";
VII	SGD	CDS	842848	843591	.	-	0	gene_id "YGR172C"; transcript_id "YGR172C"; exon_number "1"; gene_name "YIP1"; gene_source "SGD"; gene_biotype "protein_coding"; transcript_name "YIP1"; transcript_source "SGD"; transcript_biotype "protein_coding"; protein_id "YGR172C"; protein_version "1";
VII	SGD	start_codon	843589	843591	.	-	0	gene_id "YGR172C"; transcript_id "YGR172C"; exon_number "1"; gene_name "YIP1"; gene_source "SGD"; gene_biotype "protein_coding"; transcript_name "YIP1"; transcript_source "SGD"; transcript_biotype "protein_coding";
VII	SGD	stop_codon	842845	842847	.	-	0	gene_id "YGR172C"; transcript_id "YGR172C"; exon_number "1"; gene_name "YIP1"; gene_source "SGD"; gene_biotype "protein_coding"; transcript_name "YIP1"; transcript_source "SGD"; transcript_biotype "protein_coding";
VII	SGD	gene	843787	845232	.	+	.	gene_id "YGR173W"; gene_name "RBG2"; gene_source "SGD"; gene_biotype "protein_coding";
VII	SGD	transcript	843787	845232	.	+	.	gene_id "YGR173W"; transcript_id "YGR173W"; gene_name "RBG2"; gene_source "SGD"; gene_biotype "protein_coding"; transcript_name "RBG2"; transcript_source "SGD"; transcript_biotype "protein_coding";
VII	SGD	exon	843787	845232	.	+	.	gene_id "YGR173W"; transcript_id "YGR173W"; exon_number "1"; gene_name "RBG2"; gene_source "SGD"; gene_biotype "protein_coding"; transcript_name "RBG2"; transcript_source "SGD"; transcript_biotype "protein_coding"; exon_id "YGR173W.1";
VII	SGD	CDS	843854	844957	.	+	0	gene_id "YGR173W"; transcript_id "YGR173W"; exon_number "1"; gene_name "RBG2"; gene_source "SGD"; gene_biotype "protein_coding"; transcript_name "RBG2"; transcript_source "SGD"; transcript_biotype "protein_coding"; protein_id "YGR173W"; protein_version "1";
VII	SGD	start_codon	843854	843856	.	+	0	gene_id "YGR173W"; transcript_id "YGR173W"; exon_number "1"; gene_name "RBG2"; gene_source "SGD"; gene_biotype "protein_coding"; transcript_name "RBG2"; transcript_source "SGD"; transcript_biotype "protein_coding";
VII	SGD	stop_codon	844958	844960	.	+	0	gene_id "YGR173W"; transcript_id "YGR173W"; exon_number "1"; gene_name "RBG2"; gene_source "SGD"; gene_biotype "protein_coding"; transcript_name "RBG2"; transcript_source "SGD"; transcript_biotype "protein_coding";
VII	SGD	gene	845769	846405	.	-	.	gene_id "YGR174C"; gene_name "CBP4"; gene_source "SGD"; gene_biotype "protein_coding";
VII	SGD	transcript	845769	846405	.	-	.	gene_id "YGR174C"; transcript_id "YGR174C"; gene_name "CBP4"; gene_source "SGD"; gene_biotype "protein_coding"; transcript_name "CBP4"; transcript_source "SGD"; transcript_biotype "protein_coding";
VII	SGD	exon	845769	846405	.	-	.	gene_id "YGR174C"; transcript_id "YGR174C"; exon_number "1"; gene_name "CBP4"; gene_source "SGD"; gene_biotype "protein_coding"; transcript_name "CBP4"; transcript_source "SGD"; transcript_biotype "protein_coding"; exon_id "YGR174C.1";
VII	SGD	CDS	845896	846405	.	-	0	gene_id "YGR174C"; transcript_id "YGR174C"; exon_number "1"; gene_name "CBP4"; gene_source "SGD"; gene_biotype "protein_coding"; transcript_name "CBP4"; transcript_source "SGD"; transcript_biotype "protein_coding"; protein_id "YGR174C"; protein_version "1";
VII	SGD	start_codon	846403	846405	.	-	0	gene_id "YGR174C"; transcript_id "YGR174C"; exon_number "1"; gene_name "CBP4"; gene_source "SGD"; gene_biotype "protein_coding"; transcript_name "CBP4"; transcript_source "SGD"; transcript_biotype "protein_coding";
VII	SGD	stop_codon	845893	845895	.	-	0	gene_id "YGR174C"; transcript_id "YGR174C"; exon_number "1"; gene_name "CBP4"; gene_source "SGD"; gene_biotype "protein_coding"; transcript_name "CBP4"; transcript_source "SGD"; transcript_biotype "protein_coding";
VII	SGD	gene	846655	846741	.	+	.	gene_id "YGR174W-A"; gene_source "SGD"; gene_biotype "protein_coding";
VII	SGD	transcript	846655	846741	.	+	.	gene_id "YGR174W-A"; transcript_id "YGR174W-A"; gene_source "SGD"; gene_biotype "protein_coding"; transcript_source "SGD"; transcript_biotype "protein_coding";
VII	SGD	exon	846655	846741	.	+	.	gene_id "YGR174W-A"; transcript_id "YGR174W-A"; exon_number "1"; gene_source "SGD"; gene_biotype "protein_coding"; transcript_source "SGD"; transcript_biotype "protein_coding"; exon_id "YGR174W-A.1";
VII	SGD	CDS	846655	846738	.	+	0	gene_id "YGR174W-A"; transcript_id "YGR174W-A"; exon_number "1"; gene_source "SGD"; gene_biotype "protein_coding"; transcript_source "SGD"; transcript_biotype "protein_coding"; protein_id "YGR174W-A"; protein_version "1";
VII	SGD	start_codon	846655	846657	.	+	0	gene_id "YGR174W-A"; transcript_id "YGR174W-A"; exon_number "1"; gene_source "SGD"; gene_biotype "protein_coding"; transcript_source "SGD"; transcript_biotype "protein_coding";
VII	SGD	stop_codon	846739	846741	.	+	0	gene_id "YGR174W-A"; transcript_id "YGR174W-A"; exon_number "1"; gene_source "SGD"; gene_biotype "protein_coding"; transcript_source "SGD"; transcript_biotype "protein_coding";
VII	SGD	gene	846727	848521	.	-	.	gene_id "YGR175C"; gene_name "ERG1"; gene_source "SGD"; gene_biotype "protein_coding";
VII	SGD	transcript	846727	848521	.	-	.	gene_id "YGR175C"; transcript_id "YGR175C"; gene_name "ERG1"; gene_source "SGD"; gene_biotype "protein_coding"; transcript_name "ERG1"; transcript_source "SGD"; transcript_biotype "protein_coding";
VII	SGD	exon	846727	848521	.	-	.	gene_id "YGR175C"; transcript_id "YGR175C"; exon_number "1"; gene_name "ERG1"; gene_source "SGD"; gene_biotype "protein_coding"; transcript_name "ERG1"; transcript_source "SGD"; transcript_biotype "protein_coding"; exon_id "YGR175C.1";
VII	SGD	CDS	846936	848423	.	-	0	gene_id "YGR175C"; transcript_id "YGR175C"; exon_number "1"; gene_name "ERG1"; gene_source "SGD"; gene_biotype "protein_coding"; transcript_name "ERG1"; transcript_source "SGD"; transcript_biotype "protein_coding"; protein_id "YGR175C"; protein_version "1";
VII	SGD	start_codon	848421	848423	.	-	0	gene_id "YGR175C"; transcript_id "YGR175C"; exon_number "1"; gene_name "ERG1"; gene_source "SGD"; gene_biotype "protein_coding"; transcript_name "ERG1"; transcript_source "SGD"; transcript_biotype "protein_coding";
VII	SGD	stop_codon	846933	846935	.	-	0	gene_id "YGR175C"; transcript_id "YGR175C"; exon_number "1"; gene_name "ERG1"; gene_source "SGD"; gene_biotype "protein_coding"; transcript_name "ERG1"; transcript_source "SGD"; transcript_biotype "protein_coding";
VII	SGD	gene	848720	849067	.	+	.	gene_id "YGR176W"; gene_source "SGD"; gene_biotype "protein_coding";
VII	SGD	transcript	848720	849067	.	+	.	gene_id "YGR176W"; transcript_id "YGR176W"; gene_source "SGD"; gene_biotype "protein_coding"; transcript_source "SGD"; transcript_biotype "protein_coding";
VII	SGD	exon	848720	849067	.	+	.	gene_id "YGR176W"; transcript_id "YGR176W"; exon_number "1"; gene_source "SGD"; gene_biotype "protein_coding"; transcript_source "SGD"; transcript_biotype "protein_coding"; exon_id "YGR176W.1";
VII	SGD	CDS	848720	849064	.	+	0	gene_id "YGR176W"; transcript_id "YGR176W"; exon_number "1"; gene_source "SGD"; gene_biotype "protein_coding"; transcript_source "SGD"; transcript_biotype "protein_coding"; protein_id "YGR176W"; protein_version "1";
VII	SGD	start_codon	848720	848722	.	+	0	gene_id "YGR176W"; transcript_id "YGR176W"; exon_number "1"; gene_source "SGD"; gene_biotype "protein_coding"; transcript_source "SGD"; transcript_biotype "protein_coding";
VII	SGD	stop_codon	849065	849067	.	+	0	gene_id "YGR176W"; transcript_id "YGR176W"; exon_number "1"; gene_source "SGD"; gene_biotype "protein_coding"; transcript_source "SGD"; transcript_biotype "protein_coding";
VII	SGD	gene	848613	850499	.	-	.	gene_id "YGR177C"; gene_name "ATF2"; gene_source "SGD"; gene_biotype "protein_coding";
VII	SGD	transcript	848613	850499	.	-	.	gene_id "YGR177C"; transcript_id "YGR177C"; gene_name "ATF2"; gene_source "SGD"; gene_biotype "protein_coding"; transcript_name "ATF2"; transcript_source "SGD"; transcript_biotype "protein_coding";
VII	SGD	exon	848613	850499	.	-	.	gene_id "YGR177C"; transcript_id "YGR177C"; exon_number "1"; gene_name "ATF2"; gene_source "SGD"; gene_biotype "protein_coding"; transcript_name "ATF2"; transcript_source "SGD"; transcript_biotype "protein_coding"; exon_id "YGR177C.1";
VII	SGD	CDS	848832	850436	.	-	0	gene_id "YGR177C"; transcript_id "YGR177C"; exon_number "1"; gene_name "ATF2"; gene_source "SGD"; gene_biotype "protein_coding"; transcript_name "ATF2"; transcript_source "SGD"; transcript_biotype "protein_coding"; protein_id "YGR177C"; protein_version "1";
VII	SGD	start_codon	850434	850436	.	-	0	gene_id "YGR177C"; transcript_id "YGR177C"; exon_number "1"; gene_name "ATF2"; gene_source "SGD"; gene_biotype "protein_coding"; transcript_name "ATF2"; transcript_source "SGD"; transcript_biotype "protein_coding";
VII	SGD	stop_codon	848829	848831	.	-	0	gene_id "YGR177C"; transcript_id "YGR177C"; exon_number "1"; gene_name "ATF2"; gene_source "SGD"; gene_biotype "protein_coding"; transcript_name "ATF2"; transcript_source "SGD"; transcript_biotype "protein_coding";
VII	SGD	gene	850911	853456	.	-	.	gene_id "YGR178C"; gene_name "PBP1"; gene_source "SGD"; gene_biotype "protein_coding";
VII	SGD	transcript	850911	853456	.	-	.	gene_id "YGR178C"; transcript_id "YGR178C"; gene_name "PBP1"; gene_source "SGD"; gene_biotype "protein_coding"; transcript_name "PBP1"; transcript_source "SGD"; transcript_biotype "protein_coding";
VII	SGD	exon	850911	853456	.	-	.	gene_id "YGR178C"; transcript_id "YGR178C"; exon_number "1"; gene_name "PBP1"; gene_source "SGD"; gene_biotype "protein_coding"; transcript_name "PBP1"; transcript_source "SGD"; transcript_biotype "protein_coding"; exon_id "YGR178C.1";
VII	SGD	CDS	851050	853215	.	-	0	gene_id "YGR178C"; transcript_id "YGR178C"; exon_number "1"; gene_name "PBP1"; gene_source "SGD"; gene_biotype "protein_coding"; transcript_name "PBP1"; transcript_source "SGD"; transcript_biotype "protein_coding"; protein_id "YGR178C"; protein_version "1";
VII	SGD	start_codon	853213	853215	.	-	0	gene_id "YGR178C"; transcript_id "YGR178C"; exon_number "1"; gene_name "PBP1"; gene_source "SGD"; gene_biotype "protein_coding"; transcript_name "PBP1"; transcript_source "SGD"; transcript_biotype "protein_coding";
VII	SGD	stop_codon	851047	851049	.	-	0	gene_id "YGR178C"; transcript_id "YGR178C"; exon_number "1"; gene_name "PBP1"; gene_source "SGD"; gene_biotype "protein_coding"; transcript_name "PBP1"; transcript_source "SGD"; transcript_biotype "protein_coding";
VII	SGD	gene	853543	854922	.	-	.	gene_id "YGR179C"; gene_name "OKP1"; gene_source "SGD"; gene_biotype "protein_coding";
VII	SGD	transcript	853543	854922	.	-	.	gene_id "YGR179C"; transcript_id "YGR179C"; gene_name "OKP1"; gene_source "SGD"; gene_biotype "protein_coding"; transcript_name "OKP1"; transcript_source "SGD"; transcript_biotype "protein_coding";
VII	SGD	exon	853543	854922	.	-	.	gene_id "YGR179C"; transcript_id "YGR179C"; exon_number "1"; gene_name "OKP1"; gene_source "SGD"; gene_biotype "protein_coding"; transcript_name "OKP1"; transcript_source "SGD"; transcript_biotype "protein_coding"; exon_id "YGR179C.1";
VII	SGD	CDS	853678	854895	.	-	0	gene_id "YGR179C"; transcript_id "YGR179C"; exon_number "1"; gene_name "OKP1"; gene_source "SGD"; gene_biotype "protein_coding"; transcript_name "OKP1"; transcript_source "SGD"; transcript_biotype "protein_coding"; protein_id "YGR179C"; protein_version "1";
VII	SGD	start_codon	854893	854895	.	-	0	gene_id "YGR179C"; transcript_id "YGR179C"; exon_number "1"; gene_name "OKP1"; gene_source "SGD"; gene_biotype "protein_coding"; transcript_name "OKP1"; transcript_source "SGD"; transcript_biotype "protein_coding";
VII	SGD	stop_codon	853675	853677	.	-	0	gene_id "YGR179C"; transcript_id "YGR179C"; exon_number "1"; gene_name "OKP1"; gene_source "SGD"; gene_biotype "protein_coding"; transcript_name "OKP1"; transcript_source "SGD"; transcript_biotype "protein_coding";
VII	SGD	gene	855264	856301	.	-	.	gene_id "YGR180C"; gene_name "RNR4"; gene_source "SGD"; gene_biotype "protein_coding";
VII	SGD	transcript	855264	856301	.	-	.	gene_id "YGR180C"; transcript_id "YGR180C"; gene_name "RNR4"; gene_source "SGD"; gene_biotype "protein_coding"; transcript_name "RNR4"; transcript_source "SGD"; transcript_biotype "protein_coding";
VII	SGD	exon	855264	856301	.	-	.	gene_id "YGR180C"; transcript_id "YGR180C"; exon_number "1"; gene_name "RNR4"; gene_source "SGD"; gene_biotype "protein_coding"; transcript_name "RNR4"; transcript_source "SGD"; transcript_biotype "protein_coding"; exon_id "YGR180C.1";
VII	SGD	CDS	855267	856301	.	-	0	gene_id "YGR180C"; transcript_id "YGR180C"; exon_number "1"; gene_name "RNR4"; gene_source "SGD"; gene_biotype "protein_coding"; transcript_name "RNR4"; transcript_source "SGD"; transcript_biotype "protein_coding"; protein_id "YGR180C"; protein_version "1";
VII	SGD	start_codon	856299	856301	.	-	0	gene_id "YGR180C"; transcript_id "YGR180C"; exon_number "1"; gene_name "RNR4"; gene_source "SGD"; gene_biotype "protein_coding"; transcript_name "RNR4"; transcript_source "SGD"; transcript_biotype "protein_coding";
VII	SGD	stop_codon	855264	855266	.	-	0	gene_id "YGR180C"; transcript_id "YGR180C"; exon_number "1"; gene_name "RNR4"; gene_source "SGD"; gene_biotype "protein_coding"; transcript_name "RNR4"; transcript_source "SGD"; transcript_biotype "protein_coding";
VII	SGD	gene	858212	858838	.	+	.	gene_id "YGR181W"; gene_name "TIM13"; gene_source "SGD"; gene_biotype "protein_coding";
VII	SGD	transcript	858212	858838	.	+	.	gene_id "YGR181W"; transcript_id "YGR181W"; gene_name "TIM13"; gene_source "SGD"; gene_biotype "protein_coding"; transcript_name "TIM13"; transcript_source "SGD"; transcript_biotype "protein_coding";
VII	SGD	exon	858212	858838	.	+	.	gene_id "YGR181W"; transcript_id "YGR181W"; exon_number "1"; gene_name "TIM13"; gene_source "SGD"; gene_biotype "protein_coding"; transcript_name "TIM13"; transcript_source "SGD"; transcript_biotype "protein_coding"; exon_id "YGR181W.1";
VII	SGD	CDS	858287	858601	.	+	0	gene_id "YGR181W"; transcript_id "YGR181W"; exon_number "1"; gene_name "TIM13"; gene_source "SGD"; gene_biotype "protein_coding"; transcript_name "TIM13"; transcript_source "SGD"; transcript_biotype "protein_coding"; protein_id "YGR181W"; protein_version "1";
VII	SGD	start_codon	858287	858289	.	+	0	gene_id "YGR181W"; transcript_id "YGR181W"; exon_number "1"; gene_name "TIM13"; gene_source "SGD"; gene_biotype "protein_coding"; transcript_name "TIM13"; transcript_source "SGD"; transcript_biotype "protein_coding";
VII	SGD	stop_codon	858602	858604	.	+	0	gene_id "YGR181W"; transcript_id "YGR181W"; exon_number "1"; gene_name "TIM13"; gene_source "SGD"; gene_biotype "protein_coding"; transcript_name "TIM13"; transcript_source "SGD"; transcript_biotype "protein_coding";
VII	SGD	gene	858551	858904	.	-	.	gene_id "YGR182C"; gene_source "SGD"; gene_biotype "protein_coding";
VII	SGD	transcript	858551	858904	.	-	.	gene_id "YGR182C"; transcript_id "YGR182C"; gene_source "SGD"; gene_biotype "protein_coding"; transcript_source "SGD"; transcript_biotype "protein_coding";
VII	SGD	exon	858551	858904	.	-	.	gene_id "YGR182C"; transcript_id "YGR182C"; exon_number "1"; gene_source "SGD"; gene_biotype "protein_coding"; transcript_source "SGD"; transcript_biotype "protein_coding"; exon_id "YGR182C.1";
VII	SGD	CDS	858554	858904	.	-	0	gene_id "YGR182C"; transcript_id "YGR182C"; exon_number "1"; gene_source "SGD"; gene_biotype "protein_coding"; transcript_source "SGD"; transcript_biotype "protein_coding"; protein_id "YGR182C"; protein_version "1";
VII	SGD	start_codon	858902	858904	.	-	0	gene_id "YGR182C"; transcript_id "YGR182C"; exon_number "1"; gene_source "SGD"; gene_biotype "protein_coding"; transcript_source "SGD"; transcript_biotype "protein_coding";
VII	SGD	stop_codon	858551	858553	.	-	0	gene_id "YGR182C"; transcript_id "YGR182C"; exon_number "1"; gene_source "SGD"; gene_biotype "protein_coding"; transcript_source "SGD"; transcript_biotype "protein_coding";
VII	SGD	gene	859063	859476	.	-	.	gene_id "YGR183C"; gene_name "QCR9"; gene_source "SGD"; gene_biotype "protein_coding";
VII	SGD	transcript	859063	859476	.	-	.	gene_id "YGR183C"; transcript_id "YGR183C"; gene_name "QCR9"; gene_source "SGD"; gene_biotype "protein_coding"; transcript_name "QCR9"; transcript_source "SGD"; transcript_biotype "protein_coding";
VII	SGD	exon	859474	859476	.	-	.	gene_id "YGR183C"; transcript_id "YGR183C"; exon_number "1"; gene_name "QCR9"; gene_source "SGD"; gene_biotype "protein_coding"; transcript_name "QCR9"; transcript_source "SGD"; transcript_biotype "protein_coding"; exon_id "YGR183C.1";
VII	SGD	CDS	859474	859476	.	-	0	gene_id "YGR183C"; transcript_id "YGR183C"; exon_number "1"; gene_name "QCR9"; gene_source "SGD"; gene_biotype "protein_coding"; transcript_name "QCR9"; transcript_source "SGD"; transcript_biotype "protein_coding"; protein_id "YGR183C"; protein_version "1";
VII	SGD	start_codon	859474	859476	.	-	0	gene_id "YGR183C"; transcript_id "YGR183C"; exon_number "1"; gene_name "QCR9"; gene_source "SGD"; gene_biotype "protein_coding"; transcript_name "QCR9"; transcript_source "SGD"; transcript_biotype "protein_coding";
VII	SGD	exon	859063	859260	.	-	.	gene_id "YGR183C"; transcript_id "YGR183C"; exon_number "2"; gene_name "QCR9"; gene_source "SGD"; gene_biotype "protein_coding"; transcript_name "QCR9"; transcript_source "SGD"; transcript_biotype "protein_coding"; exon_id "YGR183C.2";
VII	SGD	CDS	859066	859260	.	-	0	gene_id "YGR183C"; transcript_id "YGR183C"; exon_number "2"; gene_name "QCR9"; gene_source "SGD"; gene_biotype "protein_coding"; transcript_name "QCR9"; transcript_source "SGD"; transcript_biotype "protein_coding"; protein_id "YGR183C"; protein_version "1";
VII	SGD	stop_codon	859063	859065	.	-	0	gene_id "YGR183C"; transcript_id "YGR183C"; exon_number "2"; gene_name "QCR9"; gene_source "SGD"; gene_biotype "protein_coding"; transcript_name "QCR9"; transcript_source "SGD"; transcript_biotype "protein_coding";
VII	SGD	gene	859819	865753	.	-	.	gene_id "YGR184C"; gene_name "UBR1"; gene_source "SGD"; gene_biotype "protein_coding";
VII	SGD	transcript	859819	865753	.	-	.	gene_id "YGR184C"; transcript_id "YGR184C"; gene_name "UBR1"; gene_source "SGD"; gene_biotype "protein_coding"; transcript_name "UBR1"; transcript_source "SGD"; transcript_biotype "protein_coding";
VII	SGD	exon	859819	865753	.	-	.	gene_id "YGR184C"; transcript_id "YGR184C"; exon_number "1"; gene_name "UBR1"; gene_source "SGD"; gene_biotype "protein_coding"; transcript_name "UBR1"; transcript_source "SGD"; transcript_biotype "protein_coding"; exon_id "YGR184C.1";
VII	SGD	CDS	859904	865753	.	-	0	gene_id "YGR184C"; transcript_id "YGR184C"; exon_number "1"; gene_name "UBR1"; gene_source "SGD"; gene_biotype "protein_coding"; transcript_name "UBR1"; transcript_source "SGD"; transcript_biotype "protein_coding"; protein_id "YGR184C"; protein_version "1";
VII	SGD	start_codon	865751	865753	.	-	0	gene_id "YGR184C"; transcript_id "YGR184C"; exon_number "1"; gene_name "UBR1"; gene_source "SGD"; gene_biotype "protein_coding"; transcript_name "UBR1"; transcript_source "SGD"; transcript_biotype "protein_coding";
VII	SGD	stop_codon	859901	859903	.	-	0	gene_id "YGR184C"; transcript_id "YGR184C"; exon_number "1"; gene_name "UBR1"; gene_source "SGD"; gene_biotype "protein_coding"; transcript_name "UBR1"; transcript_source "SGD"; transcript_biotype "protein_coding";
VII	SGD	gene	866212	867563	.	-	.	gene_id "YGR185C"; gene_name "TYS1"; gene_source "SGD"; gene_biotype "protein_coding";
VII	SGD	transcript	866212	867563	.	-	.	gene_id "YGR185C"; transcript_id "YGR185C"; gene_name "TYS1"; gene_source "SGD"; gene_biotype "protein_coding"; transcript_name "TYS1"; transcript_source "SGD"; transcript_biotype "protein_coding";
VII	SGD	exon	866212	867563	.	-	.	gene_id "YGR185C"; transcript_id "YGR185C"; exon_number "1"; gene_name "TYS1"; gene_source "SGD"; gene_biotype "protein_coding"; transcript_name "TYS1"; transcript_source "SGD"; transcript_biotype "protein_coding"; exon_id "YGR185C.1";
VII	SGD	CDS	866339	867520	.	-	0	gene_id "YGR185C"; transcript_id "YGR185C"; exon_number "1"; gene_name "TYS1"; gene_source "SGD"; gene_biotype "protein_coding"; transcript_name "TYS1"; transcript_source "SGD"; transcript_biotype "protein_coding"; protein_id "YGR185C"; protein_version "1";
VII	SGD	start_codon	867518	867520	.	-	0	gene_id "YGR185C"; transcript_id "YGR185C"; exon_number "1"; gene_name "TYS1"; gene_source "SGD"; gene_biotype "protein_coding"; transcript_name "TYS1"; transcript_source "SGD"; transcript_biotype "protein_coding";
VII	SGD	stop_codon	866336	866338	.	-	0	gene_id "YGR185C"; transcript_id "YGR185C"; exon_number "1"; gene_name "TYS1"; gene_source "SGD"; gene_biotype "protein_coding"; transcript_name "TYS1"; transcript_source "SGD"; transcript_biotype "protein_coding";
VII	SGD	gene	867746	870041	.	+	.	gene_id "YGR186W"; gene_name "TFG1"; gene_source "SGD"; gene_biotype "protein_coding";
VII	SGD	transcript	867746	870041	.	+	.	gene_id "YGR186W"; transcript_id "YGR186W"; gene_name "TFG1"; gene_source "SGD"; gene_biotype "protein_coding"; transcript_name "TFG1"; transcript_source "SGD"; transcript_biotype "protein_coding";
VII	SGD	exon	867746	870041	.	+	.	gene_id "YGR186W"; transcript_id "YGR186W"; exon_number "1"; gene_name "TFG1"; gene_source "SGD"; gene_biotype "protein_coding"; transcript_name "TFG1"; transcript_source "SGD"; transcript_biotype "protein_coding"; exon_id "YGR186W.1";
VII	SGD	CDS	867774	869978	.	+	0	gene_id "YGR186W"; transcript_id "YGR186W"; exon_number "1"; gene_name "TFG1"; gene_source "SGD"; gene_biotype "protein_coding"; transcript_name "TFG1"; transcript_source "SGD"; transcript_biotype "protein_coding"; protein_id "YGR186W"; protein_version "1";
VII	SGD	start_codon	867774	867776	.	+	0	gene_id "YGR186W"; transcript_id "YGR186W"; exon_number "1"; gene_name "TFG1"; gene_source "SGD"; gene_biotype "protein_coding"; transcript_name "TFG1"; transcript_source "SGD"; transcript_biotype "protein_coding";
VII	SGD	stop_codon	869979	869981	.	+	0	gene_id "YGR186W"; transcript_id "YGR186W"; exon_number "1"; gene_name "TFG1"; gene_source "SGD"; gene_biotype "protein_coding"; transcript_name "TFG1"; transcript_source "SGD"; transcript_biotype "protein_coding";
VII	SGD	gene	870094	871501	.	-	.	gene_id "YGR187C"; gene_name "HGH1"; gene_source "SGD"; gene_biotype "protein_coding";
VII	SGD	transcript	870094	871501	.	-	.	gene_id "YGR187C"; transcript_id "YGR187C"; gene_name "HGH1"; gene_source "SGD"; gene_biotype "protein_coding"; transcript_name "HGH1"; transcript_source "SGD"; transcript_biotype "protein_coding";
VII	SGD	exon	870094	871501	.	-	.	gene_id "YGR187C"; transcript_id "YGR187C"; exon_number "1"; gene_name "HGH1"; gene_source "SGD"; gene_biotype "protein_coding"; transcript_name "HGH1"; transcript_source "SGD"; transcript_biotype "protein_coding"; exon_id "YGR187C.1";
VII	SGD	CDS	870235	871416	.	-	0	gene_id "YGR187C"; transcript_id "YGR187C"; exon_number "1"; gene_name "HGH1"; gene_source "SGD"; gene_biotype "protein_coding"; transcript_name "HGH1"; transcript_source "SGD"; transcript_biotype "protein_coding"; protein_id "YGR187C"; protein_version "1";
VII	SGD	start_codon	871414	871416	.	-	0	gene_id "YGR187C"; transcript_id "YGR187C"; exon_number "1"; gene_name "HGH1"; gene_source "SGD"; gene_biotype "protein_coding"; transcript_name "HGH1"; transcript_source "SGD"; transcript_biotype "protein_coding";
VII	SGD	stop_codon	870232	870234	.	-	0	gene_id "YGR187C"; transcript_id "YGR187C"; exon_number "1"; gene_name "HGH1"; gene_source "SGD"; gene_biotype "protein_coding"; transcript_name "HGH1"; transcript_source "SGD"; transcript_biotype "protein_coding";
VII	SGD	gene	872044	875156	.	-	.	gene_id "YGR188C"; gene_name "BUB1"; gene_source "SGD"; gene_biotype "protein_coding";
VII	SGD	transcript	872044	875156	.	-	.	gene_id "YGR188C"; transcript_id "YGR188C"; gene_name "BUB1"; gene_source "SGD"; gene_biotype "protein_coding"; transcript_name "BUB1"; transcript_source "SGD"; transcript_biotype "protein_coding";
VII	SGD	exon	872044	875156	.	-	.	gene_id "YGR188C"; transcript_id "YGR188C"; exon_number "1"; gene_name "BUB1"; gene_source "SGD"; gene_biotype "protein_coding"; transcript_name "BUB1"; transcript_source "SGD"; transcript_biotype "protein_coding"; exon_id "YGR188C.1";
VII	SGD	CDS	872047	875109	.	-	0	gene_id "YGR188C"; transcript_id "YGR188C"; exon_number "1"; gene_name "BUB1"; gene_source "SGD"; gene_biotype "protein_coding"; transcript_name "BUB1"; transcript_source "SGD"; transcript_biotype "protein_coding"; protein_id "YGR188C"; protein_version "1";
VII	SGD	start_codon	875107	875109	.	-	0	gene_id "YGR188C"; transcript_id "YGR188C"; exon_number "1"; gene_name "BUB1"; gene_source "SGD"; gene_biotype "protein_coding"; transcript_name "BUB1"; transcript_source "SGD"; transcript_biotype "protein_coding";
VII	SGD	stop_codon	872044	872046	.	-	0	gene_id "YGR188C"; transcript_id "YGR188C"; exon_number "1"; gene_name "BUB1"; gene_source "SGD"; gene_biotype "protein_coding"; transcript_name "BUB1"; transcript_source "SGD"; transcript_biotype "protein_coding";
VII	SGD	gene	876550	878330	.	-	.	gene_id "YGR189C"; gene_name "CRH1"; gene_source "SGD"; gene_biotype "protein_coding";
VII	SGD	transcript	876550	878330	.	-	.	gene_id "YGR189C"; transcript_id "YGR189C"; gene_name "CRH1"; gene_source "SGD"; gene_biotype "protein_coding"; transcript_name "CRH1"; transcript_source "SGD"; transcript_biotype "protein_coding";
VII	SGD	exon	876550	878330	.	-	.	gene_id "YGR189C"; transcript_id "YGR189C"; exon_number "1"; gene_name "CRH1"; gene_source "SGD"; gene_biotype "protein_coding"; transcript_name "CRH1"; transcript_source "SGD"; transcript_biotype "protein_coding"; exon_id "YGR189C.1";
VII	SGD	CDS	876672	878192	.	-	0	gene_id "YGR189C"; transcript_id "YGR189C"; exon_number "1"; gene_name "CRH1"; gene_source "SGD"; gene_biotype "protein_coding"; transcript_name "CRH1"; transcript_source "SGD"; transcript_biotype "protein_coding"; protein_id "YGR189C"; protein_version "1";
VII	SGD	start_codon	878190	878192	.	-	0	gene_id "YGR189C"; transcript_id "YGR189C"; exon_number "1"; gene_name "CRH1"; gene_source "SGD"; gene_biotype "protein_coding"; transcript_name "CRH1"; transcript_source "SGD"; transcript_biotype "protein_coding";
VII	SGD	stop_codon	876669	876671	.	-	0	gene_id "YGR189C"; transcript_id "YGR189C"; exon_number "1"; gene_name "CRH1"; gene_source "SGD"; gene_biotype "protein_coding"; transcript_name "CRH1"; transcript_source "SGD"; transcript_biotype "protein_coding";
VII	SGD	gene	880296	880661	.	-	.	gene_id "YGR190C"; gene_source "SGD"; gene_biotype "protein_coding";
VII	SGD	transcript	880296	880661	.	-	.	gene_id "YGR190C"; transcript_id "YGR190C"; gene_source "SGD"; gene_biotype "protein_coding"; transcript_source "SGD"; transcript_biotype "protein_coding";
VII	SGD	exon	880296	880661	.	-	.	gene_id "YGR190C"; transcript_id "YGR190C"; exon_number "1"; gene_source "SGD"; gene_biotype "protein_coding"; transcript_source "SGD"; transcript_biotype "protein_coding"; exon_id "YGR190C.1";
VII	SGD	CDS	880299	880661	.	-	0	gene_id "YGR190C"; transcript_id "YGR190C"; exon_number "1"; gene_source "SGD"; gene_biotype "protein_coding"; transcript_source "SGD"; transcript_biotype "protein_coding"; protein_id "YGR190C"; protein_version "1";
VII	SGD	start_codon	880659	880661	.	-	0	gene_id "YGR190C"; transcript_id "YGR190C"; exon_number "1"; gene_source "SGD"; gene_biotype "protein_coding"; transcript_source "SGD"; transcript_biotype "protein_coding";
VII	SGD	stop_codon	880296	880298	.	-	0	gene_id "YGR190C"; transcript_id "YGR190C"; exon_number "1"; gene_source "SGD"; gene_biotype "protein_coding"; transcript_source "SGD"; transcript_biotype "protein_coding";
VII	SGD	gene	880191	882565	.	+	.	gene_id "YGR191W"; gene_name "HIP1"; gene_source "SGD"; gene_biotype "protein_coding";
VII	SGD	transcript	880191	882565	.	+	.	gene_id "YGR191W"; transcript_id "YGR191W"; gene_name "HIP1"; gene_source "SGD"; gene_biotype "protein_coding"; transcript_name "HIP1"; transcript_source "SGD"; transcript_biotype "protein_coding";
VII	SGD	exon	880191	882565	.	+	.	gene_id "YGR191W"; transcript_id "YGR191W"; exon_number "1"; gene_name "HIP1"; gene_source "SGD"; gene_biotype "protein_coding"; transcript_name "HIP1"; transcript_source "SGD"; transcript_biotype "protein_coding"; exon_id "YGR191W.1";
VII	SGD	CDS	880420	882228	.	+	0	gene_id "YGR191W"; transcript_id "YGR191W"; exon_number "1"; gene_name "HIP1"; gene_source "SGD"; gene_biotype "protein_coding"; transcript_name "HIP1"; transcript_source "SGD"; transcript_biotype "protein_coding"; protein_id "YGR191W"; protein_version "1";
VII	SGD	start_codon	880420	880422	.	+	0	gene_id "YGR191W"; transcript_id "YGR191W"; exon_number "1"; gene_name "HIP1"; gene_source "SGD"; gene_biotype "protein_coding"; transcript_name "HIP1"; transcript_source "SGD"; transcript_biotype "protein_coding";
VII	SGD	stop_codon	882229	882231	.	+	0	gene_id "YGR191W"; transcript_id "YGR191W"; exon_number "1"; gene_name "HIP1"; gene_source "SGD"; gene_biotype "protein_coding"; transcript_name "HIP1"; transcript_source "SGD"; transcript_biotype "protein_coding";
VII	SGD	gene	882653	883904	.	-	.	gene_id "YGR192C"; gene_name "TDH3"; gene_source "SGD"; gene_biotype "protein_coding";
VII	SGD	transcript	882653	883904	.	-	.	gene_id "YGR192C"; transcript_id "YGR192C"; gene_name "TDH3"; gene_source "SGD"; gene_biotype "protein_coding"; transcript_name "TDH3"; transcript_source "SGD"; transcript_biotype "protein_coding";
VII	SGD	exon	882653	883904	.	-	.	gene_id "YGR192C"; transcript_id "YGR192C"; exon_number "1"; gene_name "TDH3"; gene_source "SGD"; gene_biotype "protein_coding"; transcript_name "TDH3"; transcript_source "SGD"; transcript_biotype "protein_coding"; exon_id "YGR192C.1";
VII	SGD	CDS	882815	883810	.	-	0	gene_id "YGR192C"; transcript_id "YGR192C"; exon_number "1"; gene_name "TDH3"; gene_source "SGD"; gene_biotype "protein_coding"; transcript_name "TDH3"; transcript_source "SGD"; transcript_biotype "protein_coding"; protein_id "YGR192C"; protein_version "1";
VII	SGD	start_codon	883808	883810	.	-	0	gene_id "YGR192C"; transcript_id "YGR192C"; exon_number "1"; gene_name "TDH3"; gene_source "SGD"; gene_biotype "protein_coding"; transcript_name "TDH3"; transcript_source "SGD"; transcript_biotype "protein_coding";
VII	SGD	stop_codon	882812	882814	.	-	0	gene_id "YGR192C"; transcript_id "YGR192C"; exon_number "1"; gene_name "TDH3"; gene_source "SGD"; gene_biotype "protein_coding"; transcript_name "TDH3"; transcript_source "SGD"; transcript_biotype "protein_coding";
VII	SGD	gene	884381	885842	.	-	.	gene_id "YGR193C"; gene_name "PDX1"; gene_source "SGD"; gene_biotype "protein_coding";
VII	SGD	transcript	884381	885842	.	-	.	gene_id "YGR193C"; transcript_id "YGR193C"; gene_name "PDX1"; gene_source "SGD"; gene_biotype "protein_coding"; transcript_name "PDX1"; transcript_source "SGD"; transcript_biotype "protein_coding";
VII	SGD	exon	884381	885842	.	-	.	gene_id "YGR193C"; transcript_id "YGR193C"; exon_number "1"; gene_name "PDX1"; gene_source "SGD"; gene_biotype "protein_coding"; transcript_name "PDX1"; transcript_source "SGD"; transcript_biotype "protein_coding"; exon_id "YGR193C.1";
VII	SGD	CDS	884512	885741	.	-	0	gene_id "YGR193C"; transcript_id "YGR193C"; exon_number "1"; gene_name "PDX1"; gene_source "SGD"; gene_biotype "protein_coding"; transcript_name "PDX1"; transcript_source "SGD"; transcript_biotype "protein_coding"; protein_id "YGR193C"; protein_version "1";
VII	SGD	start_codon	885739	885741	.	-	0	gene_id "YGR193C"; transcript_id "YGR193C"; exon_number "1"; gene_name "PDX1"; gene_source "SGD"; gene_biotype "protein_coding"; transcript_name "PDX1"; transcript_source "SGD"; transcript_biotype "protein_coding";
VII	SGD	stop_codon	884509	884511	.	-	0	gene_id "YGR193C"; transcript_id "YGR193C"; exon_number "1"; gene_name "PDX1"; gene_source "SGD"; gene_biotype "protein_coding"; transcript_name "PDX1"; transcript_source "SGD"; transcript_biotype "protein_coding";
VII	SGD	gene	885920	887875	.	-	.	gene_id "YGR194C"; gene_name "XKS1"; gene_source "SGD"; gene_biotype "protein_coding";
VII	SGD	transcript	885920	887875	.	-	.	gene_id "YGR194C"; transcript_id "YGR194C"; gene_name "XKS1"; gene_source "SGD"; gene_biotype "protein_coding"; transcript_name "XKS1"; transcript_source "SGD"; transcript_biotype "protein_coding";
VII	SGD	exon	885920	887875	.	-	.	gene_id "YGR194C"; transcript_id "YGR194C"; exon_number "1"; gene_name "XKS1"; gene_source "SGD"; gene_biotype "protein_coding"; transcript_name "XKS1"; transcript_source "SGD"; transcript_biotype "protein_coding"; exon_id "YGR194C.1";
VII	SGD	CDS	886076	887875	.	-	0	gene_id "YGR194C"; transcript_id "YGR194C"; exon_number "1"; gene_name "XKS1"; gene_source "SGD"; gene_biotype "protein_coding"; transcript_name "XKS1"; transcript_source "SGD"; transcript_biotype "protein_coding"; protein_id "YGR194C"; protein_version "1";
VII	SGD	start_codon	887873	887875	.	-	0	gene_id "YGR194C"; transcript_id "YGR194C"; exon_number "1"; gene_name "XKS1"; gene_source "SGD"; gene_biotype "protein_coding"; transcript_name "XKS1"; transcript_source "SGD"; transcript_biotype "protein_coding";
VII	SGD	stop_codon	886073	886075	.	-	0	gene_id "YGR194C"; transcript_id "YGR194C"; exon_number "1"; gene_name "XKS1"; gene_source "SGD"; gene_biotype "protein_coding"; transcript_name "XKS1"; transcript_source "SGD"; transcript_biotype "protein_coding";
VII	SGD	gene	888752	889714	.	+	.	gene_id "YGR195W"; gene_name "SKI6"; gene_source "SGD"; gene_biotype "protein_coding";
VII	SGD	transcript	888752	889714	.	+	.	gene_id "YGR195W"; transcript_id "YGR195W"; gene_name "SKI6"; gene_source "SGD"; gene_biotype "protein_coding"; transcript_name "SKI6"; transcript_source "SGD"; transcript_biotype "protein_coding";
VII	SGD	exon	888752	889714	.	+	.	gene_id "YGR195W"; transcript_id "YGR195W"; exon_number "1"; gene_name "SKI6"; gene_source "SGD"; gene_biotype "protein_coding"; transcript_name "SKI6"; transcript_source "SGD"; transcript_biotype "protein_coding"; exon_id "YGR195W.1";
VII	SGD	CDS	888882	889619	.	+	0	gene_id "YGR195W"; transcript_id "YGR195W"; exon_number "1"; gene_name "SKI6"; gene_source "SGD"; gene_biotype "protein_coding"; transcript_name "SKI6"; transcript_source "SGD"; transcript_biotype "protein_coding"; protein_id "YGR195W"; protein_version "1";
VII	SGD	start_codon	888882	888884	.	+	0	gene_id "YGR195W"; transcript_id "YGR195W"; exon_number "1"; gene_name "SKI6"; gene_source "SGD"; gene_biotype "protein_coding"; transcript_name "SKI6"; transcript_source "SGD"; transcript_biotype "protein_coding";
VII	SGD	stop_codon	889620	889622	.	+	0	gene_id "YGR195W"; transcript_id "YGR195W"; exon_number "1"; gene_name "SKI6"; gene_source "SGD"; gene_biotype "protein_coding"; transcript_name "SKI6"; transcript_source "SGD"; transcript_biotype "protein_coding";
VII	SGD	gene	889733	892260	.	-	.	gene_id "YGR196C"; gene_name "FYV8"; gene_source "SGD"; gene_biotype "protein_coding";
VII	SGD	transcript	889733	892260	.	-	.	gene_id "YGR196C"; transcript_id "YGR196C"; gene_name "FYV8"; gene_source "SGD"; gene_biotype "protein_coding"; transcript_name "FYV8"; transcript_source "SGD"; transcript_biotype "protein_coding";
VII	SGD	exon	889733	892260	.	-	.	gene_id "YGR196C"; transcript_id "YGR196C"; exon_number "1"; gene_name "FYV8"; gene_source "SGD"; gene_biotype "protein_coding"; transcript_name "FYV8"; transcript_source "SGD"; transcript_biotype "protein_coding"; exon_id "YGR196C.1";
VII	SGD	CDS	889736	892186	.	-	0	gene_id "YGR196C"; transcript_id "YGR196C"; exon_number "1"; gene_name "FYV8"; gene_source "SGD"; gene_biotype "protein_coding"; transcript_name "FYV8"; transcript_source "SGD"; transcript_biotype "protein_coding"; protein_id "YGR196C"; protein_version "1";
VII	SGD	start_codon	892184	892186	.	-	0	gene_id "YGR196C"; transcript_id "YGR196C"; exon_number "1"; gene_name "FYV8"; gene_source "SGD"; gene_biotype "protein_coding"; transcript_name "FYV8"; transcript_source "SGD"; transcript_biotype "protein_coding";
VII	SGD	stop_codon	889733	889735	.	-	0	gene_id "YGR196C"; transcript_id "YGR196C"; exon_number "1"; gene_name "FYV8"; gene_source "SGD"; gene_biotype "protein_coding"; transcript_name "FYV8"; transcript_source "SGD"; transcript_biotype "protein_coding";
VII	SGD	gene	892431	894341	.	-	.	gene_id "YGR197C"; gene_name "SNG1"; gene_source "SGD"; gene_biotype "protein_coding";
VII	SGD	transcript	892431	894341	.	-	.	gene_id "YGR197C"; transcript_id "YGR197C"; gene_name "SNG1"; gene_source "SGD"; gene_biotype "protein_coding"; transcript_name "SNG1"; transcript_source "SGD"; transcript_biotype "protein_coding";
VII	SGD	exon	892431	894341	.	-	.	gene_id "YGR197C"; transcript_id "YGR197C"; exon_number "1"; gene_name "SNG1"; gene_source "SGD"; gene_biotype "protein_coding"; transcript_name "SNG1"; transcript_source "SGD"; transcript_biotype "protein_coding"; exon_id "YGR197C.1";
VII	SGD	CDS	892500	894140	.	-	0	gene_id "YGR197C"; transcript_id "YGR197C"; exon_number "1"; gene_name "SNG1"; gene_source "SGD"; gene_biotype "protein_coding"; transcript_name "SNG1"; transcript_source "SGD"; transcript_biotype "protein_coding"; protein_id "YGR197C"; protein_version "1";
VII	SGD	start_codon	894138	894140	.	-	0	gene_id "YGR197C"; transcript_id "YGR197C"; exon_number "1"; gene_name "SNG1"; gene_source "SGD"; gene_biotype "protein_coding"; transcript_name "SNG1"; transcript_source "SGD"; transcript_biotype "protein_coding";
VII	SGD	stop_codon	892497	892499	.	-	0	gene_id "YGR197C"; transcript_id "YGR197C"; exon_number "1"; gene_name "SNG1"; gene_source "SGD"; gene_biotype "protein_coding"; transcript_name "SNG1"; transcript_source "SGD"; transcript_biotype "protein_coding";
VII	SGD	gene	894656	897146	.	+	.	gene_id "YGR198W"; gene_name "YPP1"; gene_source "SGD"; gene_biotype "protein_coding";
VII	SGD	transcript	894656	897146	.	+	.	gene_id "YGR198W"; transcript_id "YGR198W"; gene_name "YPP1"; gene_source "SGD"; gene_biotype "protein_coding"; transcript_name "YPP1"; transcript_source "SGD"; transcript_biotype "protein_coding";
VII	SGD	exon	894656	897146	.	+	.	gene_id "YGR198W"; transcript_id "YGR198W"; exon_number "1"; gene_name "YPP1"; gene_source "SGD"; gene_biotype "protein_coding"; transcript_name "YPP1"; transcript_source "SGD"; transcript_biotype "protein_coding"; exon_id "YGR198W.1";
VII	SGD	CDS	894693	897143	.	+	0	gene_id "YGR198W"; transcript_id "YGR198W"; exon_number "1"; gene_name "YPP1"; gene_source "SGD"; gene_biotype "protein_coding"; transcript_name "YPP1"; transcript_source "SGD"; transcript_biotype "protein_coding"; protein_id "YGR198W"; protein_version "1";
VII	SGD	start_codon	894693	894695	.	+	0	gene_id "YGR198W"; transcript_id "YGR198W"; exon_number "1"; gene_name "YPP1"; gene_source "SGD"; gene_biotype "protein_coding"; transcript_name "YPP1"; transcript_source "SGD"; transcript_biotype "protein_coding";
VII	SGD	stop_codon	897144	897146	.	+	0	gene_id "YGR198W"; transcript_id "YGR198W"; exon_number "1"; gene_name "YPP1"; gene_source "SGD"; gene_biotype "protein_coding"; transcript_name "YPP1"; transcript_source "SGD"; transcript_biotype "protein_coding";
VII	SGD	gene	897448	899782	.	+	.	gene_id "YGR199W"; gene_name "PMT6"; gene_source "SGD"; gene_biotype "protein_coding";
VII	SGD	transcript	897448	899782	.	+	.	gene_id "YGR199W"; transcript_id "YGR199W"; gene_name "PMT6"; gene_source "SGD"; gene_biotype "protein_coding"; transcript_name "PMT6"; transcript_source "SGD"; transcript_biotype "protein_coding";
VII	SGD	exon	897448	899782	.	+	.	gene_id "YGR199W"; transcript_id "YGR199W"; exon_number "1"; gene_name "PMT6"; gene_source "SGD"; gene_biotype "protein_coding"; transcript_name "PMT6"; transcript_source "SGD"; transcript_biotype "protein_coding"; exon_id "YGR199W.1";
VII	SGD	CDS	897502	899778	.	+	0	gene_id "YGR199W"; transcript_id "YGR199W"; exon_number "1"; gene_name "PMT6"; gene_source "SGD"; gene_biotype "protein_coding"; transcript_name "PMT6"; transcript_source "SGD"; transcript_biotype "protein_coding"; protein_id "YGR199W"; protein_version "1";
VII	SGD	start_codon	897502	897504	.	+	0	gene_id "YGR199W"; transcript_id "YGR199W"; exon_number "1"; gene_name "PMT6"; gene_source "SGD"; gene_biotype "protein_coding"; transcript_name "PMT6"; transcript_source "SGD"; transcript_biotype "protein_coding";
VII	SGD	stop_codon	899779	899781	.	+	0	gene_id "YGR199W"; transcript_id "YGR199W"; exon_number "1"; gene_name "PMT6"; gene_source "SGD"; gene_biotype "protein_coding"; transcript_name "PMT6"; transcript_source "SGD"; transcript_biotype "protein_coding";
VII	SGD	gene	899829	902329	.	-	.	gene_id "YGR200C"; gene_name "ELP2"; gene_source "SGD"; gene_biotype "protein_coding";
VII	SGD	transcript	899829	902329	.	-	.	gene_id "YGR200C"; transcript_id "YGR200C"; gene_name "ELP2"; gene_source "SGD"; gene_biotype "protein_coding"; transcript_name "ELP2"; transcript_source "SGD"; transcript_biotype "protein_coding";
VII	SGD	exon	899829	902329	.	-	.	gene_id "YGR200C"; transcript_id "YGR200C"; exon_number "1"; gene_name "ELP2"; gene_source "SGD"; gene_biotype "protein_coding"; transcript_name "ELP2"; transcript_source "SGD"; transcript_biotype "protein_coding"; exon_id "YGR200C.1";
VII	SGD	CDS	899907	902270	.	-	0	gene_id "YGR200C"; transcript_id "YGR200C"; exon_number "1"; gene_name "ELP2"; gene_source "SGD"; gene_biotype "protein_coding"; transcript_name "ELP2"; transcript_source "SGD"; transcript_biotype "protein_coding"; protein_id "YGR200C"; protein_version "1";
VII	SGD	start_codon	902268	902270	.	-	0	gene_id "YGR200C"; transcript_id "YGR200C"; exon_number "1"; gene_name "ELP2"; gene_source "SGD"; gene_biotype "protein_coding"; transcript_name "ELP2"; transcript_source "SGD"; transcript_biotype "protein_coding";
VII	SGD	stop_codon	899904	899906	.	-	0	gene_id "YGR200C"; transcript_id "YGR200C"; exon_number "1"; gene_name "ELP2"; gene_source "SGD"; gene_biotype "protein_coding"; transcript_name "ELP2"; transcript_source "SGD"; transcript_biotype "protein_coding";
VII	SGD	gene	902452	903197	.	-	.	gene_id "YGR201C"; gene_source "SGD"; gene_biotype "protein_coding";
VII	SGD	transcript	902452	903197	.	-	.	gene_id "YGR201C"; transcript_id "YGR201C"; gene_source "SGD"; gene_biotype "protein_coding"; transcript_source "SGD"; transcript_biotype "protein_coding";
VII	SGD	exon	902452	903197	.	-	.	gene_id "YGR201C"; transcript_id "YGR201C"; exon_number "1"; gene_source "SGD"; gene_biotype "protein_coding"; transcript_source "SGD"; transcript_biotype "protein_coding"; exon_id "YGR201C.1";
VII	SGD	CDS	902523	903197	.	-	0	gene_id "YGR201C"; transcript_id "YGR201C"; exon_number "1"; gene_source "SGD"; gene_biotype "protein_coding"; transcript_source "SGD"; transcript_biotype "protein_coding"; protein_id "YGR201C"; protein_version "1";
VII	SGD	start_codon	903195	903197	.	-	0	gene_id "YGR201C"; transcript_id "YGR201C"; exon_number "1"; gene_source "SGD"; gene_biotype "protein_coding"; transcript_source "SGD"; transcript_biotype "protein_coding";
VII	SGD	stop_codon	902520	902522	.	-	0	gene_id "YGR201C"; transcript_id "YGR201C"; exon_number "1"; gene_source "SGD"; gene_biotype "protein_coding"; transcript_source "SGD"; transcript_biotype "protein_coding";
VII	SGD	gene	903474	904748	.	-	.	gene_id "YGR202C"; gene_name "PCT1"; gene_source "SGD"; gene_biotype "protein_coding";
VII	SGD	transcript	903474	904748	.	-	.	gene_id "YGR202C"; transcript_id "YGR202C"; gene_name "PCT1"; gene_source "SGD"; gene_biotype "protein_coding"; transcript_name "PCT1"; transcript_source "SGD"; transcript_biotype "protein_coding";
VII	SGD	exon	903474	904748	.	-	.	gene_id "YGR202C"; transcript_id "YGR202C"; exon_number "1"; gene_name "PCT1"; gene_source "SGD"; gene_biotype "protein_coding"; transcript_name "PCT1"; transcript_source "SGD"; transcript_biotype "protein_coding"; exon_id "YGR202C.1";
VII	SGD	CDS	903477	904748	.	-	0	gene_id "YGR202C"; transcript_id "YGR202C"; exon_number "1"; gene_name "PCT1"; gene_source "SGD"; gene_biotype "protein_coding"; transcript_name "PCT1"; transcript_source "SGD"; transcript_biotype "protein_coding"; protein_id "YGR202C"; protein_version "1";
VII	SGD	start_codon	904746	904748	.	-	0	gene_id "YGR202C"; transcript_id "YGR202C"; exon_number "1"; gene_name "PCT1"; gene_source "SGD"; gene_biotype "protein_coding"; transcript_name "PCT1"; transcript_source "SGD"; transcript_biotype "protein_coding";
VII	SGD	stop_codon	903474	903476	.	-	0	gene_id "YGR202C"; transcript_id "YGR202C"; exon_number "1"; gene_name "PCT1"; gene_source "SGD"; gene_biotype "protein_coding"; transcript_name "PCT1"; transcript_source "SGD"; transcript_biotype "protein_coding";
VII	SGD	gene	905074	905868	.	+	.	gene_id "YGR203W"; gene_name "YCH1"; gene_source "SGD"; gene_biotype "protein_coding";
VII	SGD	transcript	905074	905868	.	+	.	gene_id "YGR203W"; transcript_id "YGR203W"; gene_name "YCH1"; gene_source "SGD"; gene_biotype "protein_coding"; transcript_name "YCH1"; transcript_source "SGD"; transcript_biotype "protein_coding";
VII	SGD	exon	905074	905868	.	+	.	gene_id "YGR203W"; transcript_id "YGR203W"; exon_number "1"; gene_name "YCH1"; gene_source "SGD"; gene_biotype "protein_coding"; transcript_name "YCH1"; transcript_source "SGD"; transcript_biotype "protein_coding"; exon_id "YGR203W.1";
VII	SGD	CDS	905237	905680	.	+	0	gene_id "YGR203W"; transcript_id "YGR203W"; exon_number "1"; gene_name "YCH1"; gene_source "SGD"; gene_biotype "protein_coding"; transcript_name "YCH1"; transcript_source "SGD"; transcript_biotype "protein_coding"; protein_id "YGR203W"; protein_version "1";
VII	SGD	start_codon	905237	905239	.	+	0	gene_id "YGR203W"; transcript_id "YGR203W"; exon_number "1"; gene_name "YCH1"; gene_source "SGD"; gene_biotype "protein_coding"; transcript_name "YCH1"; transcript_source "SGD"; transcript_biotype "protein_coding";
VII	SGD	stop_codon	905681	905683	.	+	0	gene_id "YGR203W"; transcript_id "YGR203W"; exon_number "1"; gene_name "YCH1"; gene_source "SGD"; gene_biotype "protein_coding"; transcript_name "YCH1"; transcript_source "SGD"; transcript_biotype "protein_coding";
VII	SGD	gene	905860	908882	.	+	.	gene_id "YGR204W"; gene_name "ADE3"; gene_source "SGD"; gene_biotype "protein_coding";
VII	SGD	transcript	905860	908882	.	+	.	gene_id "YGR204W"; transcript_id "YGR204W"; gene_name "ADE3"; gene_source "SGD"; gene_biotype "protein_coding"; transcript_name "ADE3"; transcript_source "SGD"; transcript_biotype "protein_coding";
VII	SGD	exon	905860	908882	.	+	.	gene_id "YGR204W"; transcript_id "YGR204W"; exon_number "1"; gene_name "ADE3"; gene_source "SGD"; gene_biotype "protein_coding"; transcript_name "ADE3"; transcript_source "SGD"; transcript_biotype "protein_coding"; exon_id "YGR204W.1";
VII	SGD	CDS	905934	908771	.	+	0	gene_id "YGR204W"; transcript_id "YGR204W"; exon_number "1"; gene_name "ADE3"; gene_source "SGD"; gene_biotype "protein_coding"; transcript_name "ADE3"; transcript_source "SGD"; transcript_biotype "protein_coding"; protein_id "YGR204W"; protein_version "1";
VII	SGD	start_codon	905934	905936	.	+	0	gene_id "YGR204W"; transcript_id "YGR204W"; exon_number "1"; gene_name "ADE3"; gene_source "SGD"; gene_biotype "protein_coding"; transcript_name "ADE3"; transcript_source "SGD"; transcript_biotype "protein_coding";
VII	SGD	stop_codon	908772	908774	.	+	0	gene_id "YGR204W"; transcript_id "YGR204W"; exon_number "1"; gene_name "ADE3"; gene_source "SGD"; gene_biotype "protein_coding"; transcript_name "ADE3"; transcript_source "SGD"; transcript_biotype "protein_coding";
VII	SGD	gene	909061	909174	.	-	.	gene_id "YGR204C-A"; gene_source "SGD"; gene_biotype "protein_coding";
VII	SGD	transcript	909061	909174	.	-	.	gene_id "YGR204C-A"; transcript_id "YGR204C-A"; gene_source "SGD"; gene_biotype "protein_coding"; transcript_source "SGD"; transcript_biotype "protein_coding";
VII	SGD	exon	909061	909174	.	-	.	gene_id "YGR204C-A"; transcript_id "YGR204C-A"; exon_number "1"; gene_source "SGD"; gene_biotype "protein_coding"; transcript_source "SGD"; transcript_biotype "protein_coding"; exon_id "YGR204C-A.1";
VII	SGD	CDS	909064	909174	.	-	0	gene_id "YGR204C-A"; transcript_id "YGR204C-A"; exon_number "1"; gene_source "SGD"; gene_biotype "protein_coding"; transcript_source "SGD"; transcript_biotype "protein_coding"; protein_id "YGR204C-A"; protein_version "1";
VII	SGD	start_codon	909172	909174	.	-	0	gene_id "YGR204C-A"; transcript_id "YGR204C-A"; exon_number "1"; gene_source "SGD"; gene_biotype "protein_coding"; transcript_source "SGD"; transcript_biotype "protein_coding";
VII	SGD	stop_codon	909061	909063	.	-	0	gene_id "YGR204C-A"; transcript_id "YGR204C-A"; exon_number "1"; gene_source "SGD"; gene_biotype "protein_coding"; transcript_source "SGD"; transcript_biotype "protein_coding";
VII	SGD	gene	909078	910250	.	+	.	gene_id "YGR205W"; gene_name "TDA10"; gene_source "SGD"; gene_biotype "protein_coding";
VII	SGD	transcript	909078	910250	.	+	.	gene_id "YGR205W"; transcript_id "YGR205W"; gene_name "TDA10"; gene_source "SGD"; gene_biotype "protein_coding"; transcript_name "TDA10"; transcript_source "SGD"; transcript_biotype "protein_coding";
VII	SGD	exon	909078	910250	.	+	.	gene_id "YGR205W"; transcript_id "YGR205W"; exon_number "1"; gene_name "TDA10"; gene_source "SGD"; gene_biotype "protein_coding"; transcript_name "TDA10"; transcript_source "SGD"; transcript_biotype "protein_coding"; exon_id "YGR205W.1";
VII	SGD	CDS	909213	910082	.	+	0	gene_id "YGR205W"; transcript_id "YGR205W"; exon_number "1"; gene_name "TDA10"; gene_source "SGD"; gene_biotype "protein_coding"; transcript_name "TDA10"; transcript_source "SGD"; transcript_biotype "protein_coding"; protein_id "YGR205W"; protein_version "1";
VII	SGD	start_codon	909213	909215	.	+	0	gene_id "YGR205W"; transcript_id "YGR205W"; exon_number "1"; gene_name "TDA10"; gene_source "SGD"; gene_biotype "protein_coding"; transcript_name "TDA10"; transcript_source "SGD"; transcript_biotype "protein_coding";
VII	SGD	stop_codon	910083	910085	.	+	0	gene_id "YGR205W"; transcript_id "YGR205W"; exon_number "1"; gene_name "TDA10"; gene_source "SGD"; gene_biotype "protein_coding"; transcript_name "TDA10"; transcript_source "SGD"; transcript_biotype "protein_coding";
VII	SGD	gene	910408	910824	.	+	.	gene_id "YGR206W"; gene_name "MVB12"; gene_source "SGD"; gene_biotype "protein_coding";
VII	SGD	transcript	910408	910824	.	+	.	gene_id "YGR206W"; transcript_id "YGR206W"; gene_name "MVB12"; gene_source "SGD"; gene_biotype "protein_coding"; transcript_name "MVB12"; transcript_source "SGD"; transcript_biotype "protein_coding";
VII	SGD	exon	910408	910824	.	+	.	gene_id "YGR206W"; transcript_id "YGR206W"; exon_number "1"; gene_name "MVB12"; gene_source "SGD"; gene_biotype "protein_coding"; transcript_name "MVB12"; transcript_source "SGD"; transcript_biotype "protein_coding"; exon_id "YGR206W.1";
VII	SGD	CDS	910432	910734	.	+	0	gene_id "YGR206W"; transcript_id "YGR206W"; exon_number "1"; gene_name "MVB12"; gene_source "SGD"; gene_biotype "protein_coding"; transcript_name "MVB12"; transcript_source "SGD"; transcript_biotype "protein_coding"; protein_id "YGR206W"; protein_version "1";
VII	SGD	start_codon	910432	910434	.	+	0	gene_id "YGR206W"; transcript_id "YGR206W"; exon_number "1"; gene_name "MVB12"; gene_source "SGD"; gene_biotype "protein_coding"; transcript_name "MVB12"; transcript_source "SGD"; transcript_biotype "protein_coding";
VII	SGD	stop_codon	910735	910737	.	+	0	gene_id "YGR206W"; transcript_id "YGR206W"; exon_number "1"; gene_name "MVB12"; gene_source "SGD"; gene_biotype "protein_coding"; transcript_name "MVB12"; transcript_source "SGD"; transcript_biotype "protein_coding";
VII	SGD	gene	910714	911696	.	-	.	gene_id "YGR207C"; gene_name "CIR1"; gene_source "SGD"; gene_biotype "protein_coding";
VII	SGD	transcript	910714	911696	.	-	.	gene_id "YGR207C"; transcript_id "YGR207C"; gene_name "CIR1"; gene_source "SGD"; gene_biotype "protein_coding"; transcript_name "CIR1"; transcript_source "SGD"; transcript_biotype "protein_coding";
VII	SGD	exon	910714	911696	.	-	.	gene_id "YGR207C"; transcript_id "YGR207C"; exon_number "1"; gene_name "CIR1"; gene_source "SGD"; gene_biotype "protein_coding"; transcript_name "CIR1"; transcript_source "SGD"; transcript_biotype "protein_coding"; exon_id "YGR207C.1";
VII	SGD	CDS	910846	911628	.	-	0	gene_id "YGR207C"; transcript_id "YGR207C"; exon_number "1"; gene_name "CIR1"; gene_source "SGD"; gene_biotype "protein_coding"; transcript_name "CIR1"; transcript_source "SGD"; transcript_biotype "protein_coding"; protein_id "YGR207C"; protein_version "1";
VII	SGD	start_codon	911626	911628	.	-	0	gene_id "YGR207C"; transcript_id "YGR207C"; exon_number "1"; gene_name "CIR1"; gene_source "SGD"; gene_biotype "protein_coding"; transcript_name "CIR1"; transcript_source "SGD"; transcript_biotype "protein_coding";
VII	SGD	stop_codon	910843	910845	.	-	0	gene_id "YGR207C"; transcript_id "YGR207C"; exon_number "1"; gene_name "CIR1"; gene_source "SGD"; gene_biotype "protein_coding"; transcript_name "CIR1"; transcript_source "SGD"; transcript_biotype "protein_coding";
VII	SGD	gene	911824	912923	.	+	.	gene_id "YGR208W"; gene_name "SER2"; gene_source "SGD"; gene_biotype "protein_coding";
VII	SGD	transcript	911824	912923	.	+	.	gene_id "YGR208W"; transcript_id "YGR208W"; gene_name "SER2"; gene_source "SGD"; gene_biotype "protein_coding"; transcript_name "SER2"; transcript_source "SGD"; transcript_biotype "protein_coding";
VII	SGD	exon	911824	912923	.	+	.	gene_id "YGR208W"; transcript_id "YGR208W"; exon_number "1"; gene_name "SER2"; gene_source "SGD"; gene_biotype "protein_coding"; transcript_name "SER2"; transcript_source "SGD"; transcript_biotype "protein_coding"; exon_id "YGR208W.1";
VII	SGD	CDS	911883	912809	.	+	0	gene_id "YGR208W"; transcript_id "YGR208W"; exon_number "1"; gene_name "SER2"; gene_source "SGD"; gene_biotype "protein_coding"; transcript_name "SER2"; transcript_source "SGD"; transcript_biotype "protein_coding"; protein_id "YGR208W"; protein_version "1";
VII	SGD	start_codon	911883	911885	.	+	0	gene_id "YGR208W"; transcript_id "YGR208W"; exon_number "1"; gene_name "SER2"; gene_source "SGD"; gene_biotype "protein_coding"; transcript_name "SER2"; transcript_source "SGD"; transcript_biotype "protein_coding";
VII	SGD	stop_codon	912810	912812	.	+	0	gene_id "YGR208W"; transcript_id "YGR208W"; exon_number "1"; gene_name "SER2"; gene_source "SGD"; gene_biotype "protein_coding"; transcript_name "SER2"; transcript_source "SGD"; transcript_biotype "protein_coding";
VII	SGD	gene	912823	913326	.	-	.	gene_id "YGR209C"; gene_name "TRX2"; gene_source "SGD"; gene_biotype "protein_coding";
VII	SGD	transcript	912823	913326	.	-	.	gene_id "YGR209C"; transcript_id "YGR209C"; gene_name "TRX2"; gene_source "SGD"; gene_biotype "protein_coding"; transcript_name "TRX2"; transcript_source "SGD"; transcript_biotype "protein_coding";
VII	SGD	exon	912823	913326	.	-	.	gene_id "YGR209C"; transcript_id "YGR209C"; exon_number "1"; gene_name "TRX2"; gene_source "SGD"; gene_biotype "protein_coding"; transcript_name "TRX2"; transcript_source "SGD"; transcript_biotype "protein_coding"; exon_id "YGR209C.1";
VII	SGD	CDS	912916	913227	.	-	0	gene_id "YGR209C"; transcript_id "YGR209C"; exon_number "1"; gene_name "TRX2"; gene_source "SGD"; gene_biotype "protein_coding"; transcript_name "TRX2"; transcript_source "SGD"; transcript_biotype "protein_coding"; protein_id "YGR209C"; protein_version "1";
VII	SGD	start_codon	913225	913227	.	-	0	gene_id "YGR209C"; transcript_id "YGR209C"; exon_number "1"; gene_name "TRX2"; gene_source "SGD"; gene_biotype "protein_coding"; transcript_name "TRX2"; transcript_source "SGD"; transcript_biotype "protein_coding";
VII	SGD	stop_codon	912913	912915	.	-	0	gene_id "YGR209C"; transcript_id "YGR209C"; exon_number "1"; gene_name "TRX2"; gene_source "SGD"; gene_biotype "protein_coding"; transcript_name "TRX2"; transcript_source "SGD"; transcript_biotype "protein_coding";
VII	SGD	gene	913378	914872	.	-	.	gene_id "YGR210C"; gene_source "SGD"; gene_biotype "protein_coding";
VII	SGD	transcript	913378	914872	.	-	.	gene_id "YGR210C"; transcript_id "YGR210C"; gene_source "SGD"; gene_biotype "protein_coding"; transcript_source "SGD"; transcript_biotype "protein_coding";
VII	SGD	exon	913378	914872	.	-	.	gene_id "YGR210C"; transcript_id "YGR210C"; exon_number "1"; gene_source "SGD"; gene_biotype "protein_coding"; transcript_source "SGD"; transcript_biotype "protein_coding"; exon_id "YGR210C.1";
VII	SGD	CDS	913506	914738	.	-	0	gene_id "YGR210C"; transcript_id "YGR210C"; exon_number "1"; gene_source "SGD"; gene_biotype "protein_coding"; transcript_source "SGD"; transcript_biotype "protein_coding"; protein_id "YGR210C"; protein_version "1";
VII	SGD	start_codon	914736	914738	.	-	0	gene_id "YGR210C"; transcript_id "YGR210C"; exon_number "1"; gene_source "SGD"; gene_biotype "protein_coding"; transcript_source "SGD"; transcript_biotype "protein_coding";
VII	SGD	stop_codon	913503	913505	.	-	0	gene_id "YGR210C"; transcript_id "YGR210C"; exon_number "1"; gene_source "SGD"; gene_biotype "protein_coding"; transcript_source "SGD"; transcript_biotype "protein_coding";
VII	SGD	gene	915117	916900	.	+	.	gene_id "YGR211W"; gene_name "ZPR1"; gene_source "SGD"; gene_biotype "protein_coding";
VII	SGD	transcript	915117	916900	.	+	.	gene_id "YGR211W"; transcript_id "YGR211W"; gene_name "ZPR1"; gene_source "SGD"; gene_biotype "protein_coding"; transcript_name "ZPR1"; transcript_source "SGD"; transcript_biotype "protein_coding";
VII	SGD	exon	915117	916900	.	+	.	gene_id "YGR211W"; transcript_id "YGR211W"; exon_number "1"; gene_name "ZPR1"; gene_source "SGD"; gene_biotype "protein_coding"; transcript_name "ZPR1"; transcript_source "SGD"; transcript_biotype "protein_coding"; exon_id "YGR211W.1";
VII	SGD	CDS	915241	916698	.	+	0	gene_id "YGR211W"; transcript_id "YGR211W"; exon_number "1"; gene_name "ZPR1"; gene_source "SGD"; gene_biotype "protein_coding"; transcript_name "ZPR1"; transcript_source "SGD"; transcript_biotype "protein_coding"; protein_id "YGR211W"; protein_version "1";
VII	SGD	start_codon	915241	915243	.	+	0	gene_id "YGR211W"; transcript_id "YGR211W"; exon_number "1"; gene_name "ZPR1"; gene_source "SGD"; gene_biotype "protein_coding"; transcript_name "ZPR1"; transcript_source "SGD"; transcript_biotype "protein_coding";
VII	SGD	stop_codon	916699	916701	.	+	0	gene_id "YGR211W"; transcript_id "YGR211W"; exon_number "1"; gene_name "ZPR1"; gene_source "SGD"; gene_biotype "protein_coding"; transcript_name "ZPR1"; transcript_source "SGD"; transcript_biotype "protein_coding";
VII	SGD	gene	917040	918446	.	+	.	gene_id "YGR212W"; gene_name "SLI1"; gene_source "SGD"; gene_biotype "protein_coding";
VII	SGD	transcript	917040	918446	.	+	.	gene_id "YGR212W"; transcript_id "YGR212W"; gene_name "SLI1"; gene_source "SGD"; gene_biotype "protein_coding"; transcript_name "SLI1"; transcript_source "SGD"; transcript_biotype "protein_coding";
VII	SGD	exon	917040	918446	.	+	.	gene_id "YGR212W"; transcript_id "YGR212W"; exon_number "1"; gene_name "SLI1"; gene_source "SGD"; gene_biotype "protein_coding"; transcript_name "SLI1"; transcript_source "SGD"; transcript_biotype "protein_coding"; exon_id "YGR212W.1";
VII	SGD	CDS	917040	918443	.	+	0	gene_id "YGR212W"; transcript_id "YGR212W"; exon_number "1"; gene_name "SLI1"; gene_source "SGD"; gene_biotype "protein_coding"; transcript_name "SLI1"; transcript_source "SGD"; transcript_biotype "protein_coding"; protein_id "YGR212W"; protein_version "1";
VII	SGD	start_codon	917040	917042	.	+	0	gene_id "YGR212W"; transcript_id "YGR212W"; exon_number "1"; gene_name "SLI1"; gene_source "SGD"; gene_biotype "protein_coding"; transcript_name "SLI1"; transcript_source "SGD"; transcript_biotype "protein_coding";
VII	SGD	stop_codon	918444	918446	.	+	0	gene_id "YGR212W"; transcript_id "YGR212W"; exon_number "1"; gene_name "SLI1"; gene_source "SGD"; gene_biotype "protein_coding"; transcript_name "SLI1"; transcript_source "SGD"; transcript_biotype "protein_coding";
VII	SGD	gene	918512	919465	.	-	.	gene_id "YGR213C"; gene_name "RTA1"; gene_source "SGD"; gene_biotype "protein_coding";
VII	SGD	transcript	918512	919465	.	-	.	gene_id "YGR213C"; transcript_id "YGR213C"; gene_name "RTA1"; gene_source "SGD"; gene_biotype "protein_coding"; transcript_name "RTA1"; transcript_source "SGD"; transcript_biotype "protein_coding";
VII	SGD	exon	918512	919465	.	-	.	gene_id "YGR213C"; transcript_id "YGR213C"; exon_number "1"; gene_name "RTA1"; gene_source "SGD"; gene_biotype "protein_coding"; transcript_name "RTA1"; transcript_source "SGD"; transcript_biotype "protein_coding"; exon_id "YGR213C.1";
VII	SGD	CDS	918515	919465	.	-	0	gene_id "YGR213C"; transcript_id "YGR213C"; exon_number "1"; gene_name "RTA1"; gene_source "SGD"; gene_biotype "protein_coding"; transcript_name "RTA1"; transcript_source "SGD"; transcript_biotype "protein_coding"; protein_id "YGR213C"; protein_version "1";
VII	SGD	start_codon	919463	919465	.	-	0	gene_id "YGR213C"; transcript_id "YGR213C"; exon_number "1"; gene_name "RTA1"; gene_source "SGD"; gene_biotype "protein_coding"; transcript_name "RTA1"; transcript_source "SGD"; transcript_biotype "protein_coding";
VII	SGD	stop_codon	918512	918514	.	-	0	gene_id "YGR213C"; transcript_id "YGR213C"; exon_number "1"; gene_name "RTA1"; gene_source "SGD"; gene_biotype "protein_coding"; transcript_name "RTA1"; transcript_source "SGD"; transcript_biotype "protein_coding";
VII	SGD	gene	920493	921939	.	+	.	gene_id "YGR214W"; gene_name "RPS0A"; gene_source "SGD"; gene_biotype "protein_coding";
VII	SGD	transcript	920493	921939	.	+	.	gene_id "YGR214W"; transcript_id "YGR214W"; gene_name "RPS0A"; gene_source "SGD"; gene_biotype "protein_coding"; transcript_name "RPS0A"; transcript_source "SGD"; transcript_biotype "protein_coding";
VII	SGD	exon	920493	920664	.	+	.	gene_id "YGR214W"; transcript_id "YGR214W"; exon_number "1"; gene_name "RPS0A"; gene_source "SGD"; gene_biotype "protein_coding"; transcript_name "RPS0A"; transcript_source "SGD"; transcript_biotype "protein_coding"; exon_id "YGR214W.1";
VII	SGD	CDS	920575	920664	.	+	0	gene_id "YGR214W"; transcript_id "YGR214W"; exon_number "1"; gene_name "RPS0A"; gene_source "SGD"; gene_biotype "protein_coding"; transcript_name "RPS0A"; transcript_source "SGD"; transcript_biotype "protein_coding"; protein_id "YGR214W"; protein_version "1";
VII	SGD	start_codon	920575	920577	.	+	0	gene_id "YGR214W"; transcript_id "YGR214W"; exon_number "1"; gene_name "RPS0A"; gene_source "SGD"; gene_biotype "protein_coding"; transcript_name "RPS0A"; transcript_source "SGD"; transcript_biotype "protein_coding";
VII	SGD	exon	921120	921939	.	+	.	gene_id "YGR214W"; transcript_id "YGR214W"; exon_number "2"; gene_name "RPS0A"; gene_source "SGD"; gene_biotype "protein_coding"; transcript_name "RPS0A"; transcript_source "SGD"; transcript_biotype "protein_coding"; exon_id "YGR214W.2";
VII	SGD	CDS	921120	921785	.	+	0	gene_id "YGR214W"; transcript_id "YGR214W"; exon_number "2"; gene_name "RPS0A"; gene_source "SGD"; gene_biotype "protein_coding"; transcript_name "RPS0A"; transcript_source "SGD"; transcript_biotype "protein_coding"; protein_id "YGR214W"; protein_version "1";
VII	SGD	stop_codon	921786	921788	.	+	0	gene_id "YGR214W"; transcript_id "YGR214W"; exon_number "2"; gene_name "RPS0A"; gene_source "SGD"; gene_biotype "protein_coding"; transcript_name "RPS0A"; transcript_source "SGD"; transcript_biotype "protein_coding";
VII	SGD	gene	922093	922671	.	+	.	gene_id "YGR215W"; gene_name "RSM27"; gene_source "SGD"; gene_biotype "protein_coding";
VII	SGD	transcript	922093	922671	.	+	.	gene_id "YGR215W"; transcript_id "YGR215W"; gene_name "RSM27"; gene_source "SGD"; gene_biotype "protein_coding"; transcript_name "RSM27"; transcript_source "SGD"; transcript_biotype "protein_coding";
VII	SGD	exon	922093	922671	.	+	.	gene_id "YGR215W"; transcript_id "YGR215W"; exon_number "1"; gene_name "RSM27"; gene_source "SGD"; gene_biotype "protein_coding"; transcript_name "RSM27"; transcript_source "SGD"; transcript_biotype "protein_coding"; exon_id "YGR215W.1";
VII	SGD	CDS	922175	922504	.	+	0	gene_id "YGR215W"; transcript_id "YGR215W"; exon_number "1"; gene_name "RSM27"; gene_source "SGD"; gene_biotype "protein_coding"; transcript_name "RSM27"; transcript_source "SGD"; transcript_biotype "protein_coding"; protein_id "YGR215W"; protein_version "1";
VII	SGD	start_codon	922175	922177	.	+	0	gene_id "YGR215W"; transcript_id "YGR215W"; exon_number "1"; gene_name "RSM27"; gene_source "SGD"; gene_biotype "protein_coding"; transcript_name "RSM27"; transcript_source "SGD"; transcript_biotype "protein_coding";
VII	SGD	stop_codon	922505	922507	.	+	0	gene_id "YGR215W"; transcript_id "YGR215W"; exon_number "1"; gene_name "RSM27"; gene_source "SGD"; gene_biotype "protein_coding"; transcript_name "RSM27"; transcript_source "SGD"; transcript_biotype "protein_coding";
VII	SGD	gene	922510	924532	.	-	.	gene_id "YGR216C"; gene_name "GPI1"; gene_source "SGD"; gene_biotype "protein_coding";
VII	SGD	transcript	922510	924532	.	-	.	gene_id "YGR216C"; transcript_id "YGR216C"; gene_name "GPI1"; gene_source "SGD"; gene_biotype "protein_coding"; transcript_name "GPI1"; transcript_source "SGD"; transcript_biotype "protein_coding";
VII	SGD	exon	922510	924532	.	-	.	gene_id "YGR216C"; transcript_id "YGR216C"; exon_number "1"; gene_name "GPI1"; gene_source "SGD"; gene_biotype "protein_coding"; transcript_name "GPI1"; transcript_source "SGD"; transcript_biotype "protein_coding"; exon_id "YGR216C.1";
VII	SGD	CDS	922636	924462	.	-	0	gene_id "YGR216C"; transcript_id "YGR216C"; exon_number "1"; gene_name "GPI1"; gene_source "SGD"; gene_biotype "protein_coding"; transcript_name "GPI1"; transcript_source "SGD"; transcript_biotype "protein_coding"; protein_id "YGR216C"; protein_version "1";
VII	SGD	start_codon	924460	924462	.	-	0	gene_id "YGR216C"; transcript_id "YGR216C"; exon_number "1"; gene_name "GPI1"; gene_source "SGD"; gene_biotype "protein_coding"; transcript_name "GPI1"; transcript_source "SGD"; transcript_biotype "protein_coding";
VII	SGD	stop_codon	922633	922635	.	-	0	gene_id "YGR216C"; transcript_id "YGR216C"; exon_number "1"; gene_name "GPI1"; gene_source "SGD"; gene_biotype "protein_coding"; transcript_name "GPI1"; transcript_source "SGD"; transcript_biotype "protein_coding";
VII	SGD	gene	924696	930815	.	+	.	gene_id "YGR217W"; gene_name "CCH1"; gene_source "SGD"; gene_biotype "protein_coding";
VII	SGD	transcript	924696	930815	.	+	.	gene_id "YGR217W"; transcript_id "YGR217W"; gene_name "CCH1"; gene_source "SGD"; gene_biotype "protein_coding"; transcript_name "CCH1"; transcript_source "SGD"; transcript_biotype "protein_coding";
VII	SGD	exon	924696	930815	.	+	.	gene_id "YGR217W"; transcript_id "YGR217W"; exon_number "1"; gene_name "CCH1"; gene_source "SGD"; gene_biotype "protein_coding"; transcript_name "CCH1"; transcript_source "SGD"; transcript_biotype "protein_coding"; exon_id "YGR217W.1";
VII	SGD	CDS	924696	930812	.	+	0	gene_id "YGR217W"; transcript_id "YGR217W"; exon_number "1"; gene_name "CCH1"; gene_source "SGD"; gene_biotype "protein_coding"; transcript_name "CCH1"; transcript_source "SGD"; transcript_biotype "protein_coding"; protein_id "YGR217W"; protein_version "1";
VII	SGD	start_codon	924696	924698	.	+	0	gene_id "YGR217W"; transcript_id "YGR217W"; exon_number "1"; gene_name "CCH1"; gene_source "SGD"; gene_biotype "protein_coding"; transcript_name "CCH1"; transcript_source "SGD"; transcript_biotype "protein_coding";
VII	SGD	stop_codon	930813	930815	.	+	0	gene_id "YGR217W"; transcript_id "YGR217W"; exon_number "1"; gene_name "CCH1"; gene_source "SGD"; gene_biotype "protein_coding"; transcript_name "CCH1"; transcript_source "SGD"; transcript_biotype "protein_coding";
VII	SGD	gene	932541	935795	.	+	.	gene_id "YGR218W"; gene_name "CRM1"; gene_source "SGD"; gene_biotype "protein_coding";
VII	SGD	transcript	932541	935795	.	+	.	gene_id "YGR218W"; transcript_id "YGR218W"; gene_name "CRM1"; gene_source "SGD"; gene_biotype "protein_coding"; transcript_name "CRM1"; transcript_source "SGD"; transcript_biotype "protein_coding";
VII	SGD	exon	932541	935795	.	+	.	gene_id "YGR218W"; transcript_id "YGR218W"; exon_number "1"; gene_name "CRM1"; gene_source "SGD"; gene_biotype "protein_coding"; transcript_name "CRM1"; transcript_source "SGD"; transcript_biotype "protein_coding"; exon_id "YGR218W.1";
VII	SGD	CDS	932541	935792	.	+	0	gene_id "YGR218W"; transcript_id "YGR218W"; exon_number "1"; gene_name "CRM1"; gene_source "SGD"; gene_biotype "protein_coding"; transcript_name "CRM1"; transcript_source "SGD"; transcript_biotype "protein_coding"; protein_id "YGR218W"; protein_version "1";
VII	SGD	start_codon	932541	932543	.	+	0	gene_id "YGR218W"; transcript_id "YGR218W"; exon_number "1"; gene_name "CRM1"; gene_source "SGD"; gene_biotype "protein_coding"; transcript_name "CRM1"; transcript_source "SGD"; transcript_biotype "protein_coding";
VII	SGD	stop_codon	935793	935795	.	+	0	gene_id "YGR218W"; transcript_id "YGR218W"; exon_number "1"; gene_name "CRM1"; gene_source "SGD"; gene_biotype "protein_coding"; transcript_name "CRM1"; transcript_source "SGD"; transcript_biotype "protein_coding";
VII	SGD	gene	936035	936376	.	+	.	gene_id "YGR219W"; gene_source "SGD"; gene_biotype "protein_coding";
VII	SGD	transcript	936035	936376	.	+	.	gene_id "YGR219W"; transcript_id "YGR219W"; gene_source "SGD"; gene_biotype "protein_coding"; transcript_source "SGD"; transcript_biotype "protein_coding";
VII	SGD	exon	936035	936376	.	+	.	gene_id "YGR219W"; transcript_id "YGR219W"; exon_number "1"; gene_source "SGD"; gene_biotype "protein_coding"; transcript_source "SGD"; transcript_biotype "protein_coding"; exon_id "YGR219W.1";
VII	SGD	CDS	936035	936373	.	+	0	gene_id "YGR219W"; transcript_id "YGR219W"; exon_number "1"; gene_source "SGD"; gene_biotype "protein_coding"; transcript_source "SGD"; transcript_biotype "protein_coding"; protein_id "YGR219W"; protein_version "1";
VII	SGD	start_codon	936035	936037	.	+	0	gene_id "YGR219W"; transcript_id "YGR219W"; exon_number "1"; gene_source "SGD"; gene_biotype "protein_coding"; transcript_source "SGD"; transcript_biotype "protein_coding";
VII	SGD	stop_codon	936374	936376	.	+	0	gene_id "YGR219W"; transcript_id "YGR219W"; exon_number "1"; gene_source "SGD"; gene_biotype "protein_coding"; transcript_source "SGD"; transcript_biotype "protein_coding";
VII	SGD	gene	935824	936909	.	-	.	gene_id "YGR220C"; gene_name "MRPL9"; gene_source "SGD"; gene_biotype "protein_coding";
VII	SGD	transcript	935824	936909	.	-	.	gene_id "YGR220C"; transcript_id "YGR220C"; gene_name "MRPL9"; gene_source "SGD"; gene_biotype "protein_coding"; transcript_name "MRPL9"; transcript_source "SGD"; transcript_biotype "protein_coding";
VII	SGD	exon	935824	936909	.	-	.	gene_id "YGR220C"; transcript_id "YGR220C"; exon_number "1"; gene_name "MRPL9"; gene_source "SGD"; gene_biotype "protein_coding"; transcript_name "MRPL9"; transcript_source "SGD"; transcript_biotype "protein_coding"; exon_id "YGR220C.1";
VII	SGD	CDS	936077	936883	.	-	0	gene_id "YGR220C"; transcript_id "YGR220C"; exon_number "1"; gene_name "MRPL9"; gene_source "SGD"; gene_biotype "protein_coding"; transcript_name "MRPL9"; transcript_source "SGD"; transcript_biotype "protein_coding"; protein_id "YGR220C"; protein_version "1";
VII	SGD	start_codon	936881	936883	.	-	0	gene_id "YGR220C"; transcript_id "YGR220C"; exon_number "1"; gene_name "MRPL9"; gene_source "SGD"; gene_biotype "protein_coding"; transcript_name "MRPL9"; transcript_source "SGD"; transcript_biotype "protein_coding";
VII	SGD	stop_codon	936074	936076	.	-	0	gene_id "YGR220C"; transcript_id "YGR220C"; exon_number "1"; gene_name "MRPL9"; gene_source "SGD"; gene_biotype "protein_coding"; transcript_name "MRPL9"; transcript_source "SGD"; transcript_biotype "protein_coding";
VII	SGD	gene	937061	939162	.	-	.	gene_id "YGR221C"; gene_name "TOS2"; gene_source "SGD"; gene_biotype "protein_coding";
VII	SGD	transcript	937061	939162	.	-	.	gene_id "YGR221C"; transcript_id "YGR221C"; gene_name "TOS2"; gene_source "SGD"; gene_biotype "protein_coding"; transcript_name "TOS2"; transcript_source "SGD"; transcript_biotype "protein_coding";
VII	SGD	exon	937061	939162	.	-	.	gene_id "YGR221C"; transcript_id "YGR221C"; exon_number "1"; gene_name "TOS2"; gene_source "SGD"; gene_biotype "protein_coding"; transcript_name "TOS2"; transcript_source "SGD"; transcript_biotype "protein_coding"; exon_id "YGR221C.1";
VII	SGD	CDS	937127	938992	.	-	0	gene_id "YGR221C"; transcript_id "YGR221C"; exon_number "1"; gene_name "TOS2"; gene_source "SGD"; gene_biotype "protein_coding"; transcript_name "TOS2"; transcript_source "SGD"; transcript_biotype "protein_coding"; protein_id "YGR221C"; protein_version "1";
VII	SGD	start_codon	938990	938992	.	-	0	gene_id "YGR221C"; transcript_id "YGR221C"; exon_number "1"; gene_name "TOS2"; gene_source "SGD"; gene_biotype "protein_coding"; transcript_name "TOS2"; transcript_source "SGD"; transcript_biotype "protein_coding";
VII	SGD	stop_codon	937124	937126	.	-	0	gene_id "YGR221C"; transcript_id "YGR221C"; exon_number "1"; gene_name "TOS2"; gene_source "SGD"; gene_biotype "protein_coding"; transcript_name "TOS2"; transcript_source "SGD"; transcript_biotype "protein_coding";
VII	SGD	gene	939459	939672	.	-	.	gene_id "snR7-L"; gene_source "SGD"; gene_biotype "snRNA";
VII	SGD	transcript	939459	939672	.	-	.	gene_id "snR7-L"; transcript_id "snR7-L"; gene_source "SGD"; gene_biotype "snRNA"; transcript_source "SGD"; transcript_biotype "snRNA";
VII	SGD	exon	939459	939672	.	-	.	gene_id "snR7-L"; transcript_id "snR7-L"; exon_number "1"; gene_source "SGD"; gene_biotype "snRNA"; transcript_source "SGD"; transcript_biotype "snRNA"; exon_id "snR7-L.1";
VII	SGD	gene	939494	939672	.	-	.	gene_id "snR7-S"; gene_source "SGD"; gene_biotype "snRNA";
VII	SGD	transcript	939494	939672	.	-	.	gene_id "snR7-S"; transcript_id "snR7-S"; gene_source "SGD"; gene_biotype "snRNA"; transcript_source "SGD"; transcript_biotype "snRNA";
VII	SGD	exon	939494	939672	.	-	.	gene_id "snR7-S"; transcript_id "snR7-S"; exon_number "1"; gene_source "SGD"; gene_biotype "snRNA"; transcript_source "SGD"; transcript_biotype "snRNA"; exon_id "snR7-S.1";
VII	SGD	gene	939914	940896	.	+	.	gene_id "YGR222W"; gene_name "PET54"; gene_source "SGD"; gene_biotype "protein_coding";
VII	SGD	transcript	939914	940896	.	+	.	gene_id "YGR222W"; transcript_id "YGR222W"; gene_name "PET54"; gene_source "SGD"; gene_biotype "protein_coding"; transcript_name "PET54"; transcript_source "SGD"; transcript_biotype "protein_coding";
VII	SGD	exon	939914	940896	.	+	.	gene_id "YGR222W"; transcript_id "YGR222W"; exon_number "1"; gene_name "PET54"; gene_source "SGD"; gene_biotype "protein_coding"; transcript_name "PET54"; transcript_source "SGD"; transcript_biotype "protein_coding"; exon_id "YGR222W.1";
VII	SGD	CDS	939923	940801	.	+	0	gene_id "YGR222W"; transcript_id "YGR222W"; exon_number "1"; gene_name "PET54"; gene_source "SGD"; gene_biotype "protein_coding"; transcript_name "PET54"; transcript_source "SGD"; transcript_biotype "protein_coding"; protein_id "YGR222W"; protein_version "1";
VII	SGD	start_codon	939923	939925	.	+	0	gene_id "YGR222W"; transcript_id "YGR222W"; exon_number "1"; gene_name "PET54"; gene_source "SGD"; gene_biotype "protein_coding"; transcript_name "PET54"; transcript_source "SGD"; transcript_biotype "protein_coding";
VII	SGD	stop_codon	940802	940804	.	+	0	gene_id "YGR222W"; transcript_id "YGR222W"; exon_number "1"; gene_name "PET54"; gene_source "SGD"; gene_biotype "protein_coding"; transcript_name "PET54"; transcript_source "SGD"; transcript_biotype "protein_coding";
VII	SGD	gene	940869	942215	.	-	.	gene_id "YGR223C"; gene_name "HSV2"; gene_source "SGD"; gene_biotype "protein_coding";
VII	SGD	transcript	940869	942215	.	-	.	gene_id "YGR223C"; transcript_id "YGR223C"; gene_name "HSV2"; gene_source "SGD"; gene_biotype "protein_coding"; transcript_name "HSV2"; transcript_source "SGD"; transcript_biotype "protein_coding";
VII	SGD	exon	940869	942215	.	-	.	gene_id "YGR223C"; transcript_id "YGR223C"; exon_number "1"; gene_name "HSV2"; gene_source "SGD"; gene_biotype "protein_coding"; transcript_name "HSV2"; transcript_source "SGD"; transcript_biotype "protein_coding"; exon_id "YGR223C.1";
VII	SGD	CDS	940872	942215	.	-	0	gene_id "YGR223C"; transcript_id "YGR223C"; exon_number "1"; gene_name "HSV2"; gene_source "SGD"; gene_biotype "protein_coding"; transcript_name "HSV2"; transcript_source "SGD"; transcript_biotype "protein_coding"; protein_id "YGR223C"; protein_version "1";
VII	SGD	start_codon	942213	942215	.	-	0	gene_id "YGR223C"; transcript_id "YGR223C"; exon_number "1"; gene_name "HSV2"; gene_source "SGD"; gene_biotype "protein_coding"; transcript_name "HSV2"; transcript_source "SGD"; transcript_biotype "protein_coding";
VII	SGD	stop_codon	940869	940871	.	-	0	gene_id "YGR223C"; transcript_id "YGR223C"; exon_number "1"; gene_name "HSV2"; gene_source "SGD"; gene_biotype "protein_coding"; transcript_name "HSV2"; transcript_source "SGD"; transcript_biotype "protein_coding";
VII	SGD	gene	942806	944647	.	+	.	gene_id "YGR224W"; gene_name "AZR1"; gene_source "SGD"; gene_biotype "protein_coding";
VII	SGD	transcript	942806	944647	.	+	.	gene_id "YGR224W"; transcript_id "YGR224W"; gene_name "AZR1"; gene_source "SGD"; gene_biotype "protein_coding"; transcript_name "AZR1"; transcript_source "SGD"; transcript_biotype "protein_coding";
VII	SGD	exon	942806	944647	.	+	.	gene_id "YGR224W"; transcript_id "YGR224W"; exon_number "1"; gene_name "AZR1"; gene_source "SGD"; gene_biotype "protein_coding"; transcript_name "AZR1"; transcript_source "SGD"; transcript_biotype "protein_coding"; exon_id "YGR224W.1";
VII	SGD	CDS	942806	944644	.	+	0	gene_id "YGR224W"; transcript_id "YGR224W"; exon_number "1"; gene_name "AZR1"; gene_source "SGD"; gene_biotype "protein_coding"; transcript_name "AZR1"; transcript_source "SGD"; transcript_biotype "protein_coding"; protein_id "YGR224W"; protein_version "1";
VII	SGD	start_codon	942806	942808	.	+	0	gene_id "YGR224W"; transcript_id "YGR224W"; exon_number "1"; gene_name "AZR1"; gene_source "SGD"; gene_biotype "protein_coding"; transcript_name "AZR1"; transcript_source "SGD"; transcript_biotype "protein_coding";
VII	SGD	stop_codon	944645	944647	.	+	0	gene_id "YGR224W"; transcript_id "YGR224W"; exon_number "1"; gene_name "AZR1"; gene_source "SGD"; gene_biotype "protein_coding"; transcript_name "AZR1"; transcript_source "SGD"; transcript_biotype "protein_coding";
VII	SGD	gene	945145	947019	.	+	.	gene_id "YGR225W"; gene_name "AMA1"; gene_source "SGD"; gene_biotype "protein_coding";
VII	SGD	transcript	945145	947019	.	+	.	gene_id "YGR225W"; transcript_id "YGR225W"; gene_name "AMA1"; gene_source "SGD"; gene_biotype "protein_coding"; transcript_name "AMA1"; transcript_source "SGD"; transcript_biotype "protein_coding";
VII	SGD	exon	945145	946327	.	+	.	gene_id "YGR225W"; transcript_id "YGR225W"; exon_number "1"; gene_name "AMA1"; gene_source "SGD"; gene_biotype "protein_coding"; transcript_name "AMA1"; transcript_source "SGD"; transcript_biotype "protein_coding"; exon_id "YGR225W.1";
VII	SGD	CDS	945145	946327	.	+	0	gene_id "YGR225W"; transcript_id "YGR225W"; exon_number "1"; gene_name "AMA1"; gene_source "SGD"; gene_biotype "protein_coding"; transcript_name "AMA1"; transcript_source "SGD"; transcript_biotype "protein_coding"; protein_id "YGR225W"; protein_version "1";
VII	SGD	start_codon	945145	945147	.	+	0	gene_id "YGR225W"; transcript_id "YGR225W"; exon_number "1"; gene_name "AMA1"; gene_source "SGD"; gene_biotype "protein_coding"; transcript_name "AMA1"; transcript_source "SGD"; transcript_biotype "protein_coding";
VII	SGD	exon	946421	947019	.	+	.	gene_id "YGR225W"; transcript_id "YGR225W"; exon_number "2"; gene_name "AMA1"; gene_source "SGD"; gene_biotype "protein_coding"; transcript_name "AMA1"; transcript_source "SGD"; transcript_biotype "protein_coding"; exon_id "YGR225W.2";
VII	SGD	CDS	946421	947019	.	+	1	gene_id "YGR225W"; transcript_id "YGR225W"; exon_number "2"; gene_name "AMA1"; gene_source "SGD"; gene_biotype "protein_coding"; transcript_name "AMA1"; transcript_source "SGD"; transcript_biotype "protein_coding"; protein_id "YGR225W"; protein_version "1";
VII	SGD	gene	946792	947001	.	-	.	gene_id "YGR226C"; gene_source "SGD"; gene_biotype "protein_coding";
VII	SGD	transcript	946792	947001	.	-	.	gene_id "YGR226C"; transcript_id "YGR226C"; gene_source "SGD"; gene_biotype "protein_coding"; transcript_source "SGD"; transcript_biotype "protein_coding";
VII	SGD	exon	946792	947001	.	-	.	gene_id "YGR226C"; transcript_id "YGR226C"; exon_number "1"; gene_source "SGD"; gene_biotype "protein_coding"; transcript_source "SGD"; transcript_biotype "protein_coding"; exon_id "YGR226C.1";
VII	SGD	CDS	946795	947001	.	-	0	gene_id "YGR226C"; transcript_id "YGR226C"; exon_number "1"; gene_source "SGD"; gene_biotype "protein_coding"; transcript_source "SGD"; transcript_biotype "protein_coding"; protein_id "YGR226C"; protein_version "1";
VII	SGD	start_codon	946999	947001	.	-	0	gene_id "YGR226C"; transcript_id "YGR226C"; exon_number "1"; gene_source "SGD"; gene_biotype "protein_coding"; transcript_source "SGD"; transcript_biotype "protein_coding";
VII	SGD	stop_codon	946792	946794	.	-	0	gene_id "YGR226C"; transcript_id "YGR226C"; exon_number "1"; gene_source "SGD"; gene_biotype "protein_coding"; transcript_source "SGD"; transcript_biotype "protein_coding";
VII	SGD	gene	947333	949174	.	+	.	gene_id "YGR227W"; gene_name "DIE2"; gene_source "SGD"; gene_biotype "protein_coding";
VII	SGD	transcript	947333	949174	.	+	.	gene_id "YGR227W"; transcript_id "YGR227W"; gene_name "DIE2"; gene_source "SGD"; gene_biotype "protein_coding"; transcript_name "DIE2"; transcript_source "SGD"; transcript_biotype "protein_coding";
VII	SGD	exon	947333	949174	.	+	.	gene_id "YGR227W"; transcript_id "YGR227W"; exon_number "1"; gene_name "DIE2"; gene_source "SGD"; gene_biotype "protein_coding"; transcript_name "DIE2"; transcript_source "SGD"; transcript_biotype "protein_coding"; exon_id "YGR227W.1";
VII	SGD	CDS	947420	948994	.	+	0	gene_id "YGR227W"; transcript_id "YGR227W"; exon_number "1"; gene_name "DIE2"; gene_source "SGD"; gene_biotype "protein_coding"; transcript_name "DIE2"; transcript_source "SGD"; transcript_biotype "protein_coding"; protein_id "YGR227W"; protein_version "1";
VII	SGD	start_codon	947420	947422	.	+	0	gene_id "YGR227W"; transcript_id "YGR227W"; exon_number "1"; gene_name "DIE2"; gene_source "SGD"; gene_biotype "protein_coding"; transcript_name "DIE2"; transcript_source "SGD"; transcript_biotype "protein_coding";
VII	SGD	stop_codon	948995	948997	.	+	0	gene_id "YGR227W"; transcript_id "YGR227W"; exon_number "1"; gene_name "DIE2"; gene_source "SGD"; gene_biotype "protein_coding"; transcript_name "DIE2"; transcript_source "SGD"; transcript_biotype "protein_coding";
VII	SGD	gene	949365	949709	.	+	.	gene_id "YGR228W"; gene_source "SGD"; gene_biotype "protein_coding";
VII	SGD	transcript	949365	949709	.	+	.	gene_id "YGR228W"; transcript_id "YGR228W"; gene_source "SGD"; gene_biotype "protein_coding"; transcript_source "SGD"; transcript_biotype "protein_coding";
VII	SGD	exon	949365	949709	.	+	.	gene_id "YGR228W"; transcript_id "YGR228W"; exon_number "1"; gene_source "SGD"; gene_biotype "protein_coding"; transcript_source "SGD"; transcript_biotype "protein_coding"; exon_id "YGR228W.1";
VII	SGD	CDS	949365	949706	.	+	0	gene_id "YGR228W"; transcript_id "YGR228W"; exon_number "1"; gene_source "SGD"; gene_biotype "protein_coding"; transcript_source "SGD"; transcript_biotype "protein_coding"; protein_id "YGR228W"; protein_version "1";
VII	SGD	start_codon	949365	949367	.	+	0	gene_id "YGR228W"; transcript_id "YGR228W"; exon_number "1"; gene_source "SGD"; gene_biotype "protein_coding"; transcript_source "SGD"; transcript_biotype "protein_coding";
VII	SGD	stop_codon	949707	949709	.	+	0	gene_id "YGR228W"; transcript_id "YGR228W"; exon_number "1"; gene_source "SGD"; gene_biotype "protein_coding"; transcript_source "SGD"; transcript_biotype "protein_coding";
VII	SGD	gene	949382	950899	.	-	.	gene_id "YGR229C"; gene_name "SMI1"; gene_source "SGD"; gene_biotype "protein_coding";
VII	SGD	transcript	949382	950899	.	-	.	gene_id "YGR229C"; transcript_id "YGR229C"; gene_name "SMI1"; gene_source "SGD"; gene_biotype "protein_coding"; transcript_name "SMI1"; transcript_source "SGD"; transcript_biotype "protein_coding";
VII	SGD	exon	949382	950899	.	-	.	gene_id "YGR229C"; transcript_id "YGR229C"; exon_number "1"; gene_name "SMI1"; gene_source "SGD"; gene_biotype "protein_coding"; transcript_name "SMI1"; transcript_source "SGD"; transcript_biotype "protein_coding"; exon_id "YGR229C.1";
VII	SGD	CDS	949385	950899	.	-	0	gene_id "YGR229C"; transcript_id "YGR229C"; exon_number "1"; gene_name "SMI1"; gene_source "SGD"; gene_biotype "protein_coding"; transcript_name "SMI1"; transcript_source "SGD"; transcript_biotype "protein_coding"; protein_id "YGR229C"; protein_version "1";
VII	SGD	start_codon	950897	950899	.	-	0	gene_id "YGR229C"; transcript_id "YGR229C"; exon_number "1"; gene_name "SMI1"; gene_source "SGD"; gene_biotype "protein_coding"; transcript_name "SMI1"; transcript_source "SGD"; transcript_biotype "protein_coding";
VII	SGD	stop_codon	949382	949384	.	-	0	gene_id "YGR229C"; transcript_id "YGR229C"; exon_number "1"; gene_name "SMI1"; gene_source "SGD"; gene_biotype "protein_coding"; transcript_name "SMI1"; transcript_source "SGD"; transcript_biotype "protein_coding";
VII	SGD	gene	951762	952468	.	+	.	gene_id "YGR230W"; gene_name "BNS1"; gene_source "SGD"; gene_biotype "protein_coding";
VII	SGD	transcript	951762	952468	.	+	.	gene_id "YGR230W"; transcript_id "YGR230W"; gene_name "BNS1"; gene_source "SGD"; gene_biotype "protein_coding"; transcript_name "BNS1"; transcript_source "SGD"; transcript_biotype "protein_coding";
VII	SGD	exon	951762	952468	.	+	.	gene_id "YGR230W"; transcript_id "YGR230W"; exon_number "1"; gene_name "BNS1"; gene_source "SGD"; gene_biotype "protein_coding"; transcript_name "BNS1"; transcript_source "SGD"; transcript_biotype "protein_coding"; exon_id "YGR230W.1";
VII	SGD	CDS	951894	952304	.	+	0	gene_id "YGR230W"; transcript_id "YGR230W"; exon_number "1"; gene_name "BNS1"; gene_source "SGD"; gene_biotype "protein_coding"; transcript_name "BNS1"; transcript_source "SGD"; transcript_biotype "protein_coding"; protein_id "YGR230W"; protein_version "1";
VII	SGD	start_codon	951894	951896	.	+	0	gene_id "YGR230W"; transcript_id "YGR230W"; exon_number "1"; gene_name "BNS1"; gene_source "SGD"; gene_biotype "protein_coding"; transcript_name "BNS1"; transcript_source "SGD"; transcript_biotype "protein_coding";
VII	SGD	stop_codon	952305	952307	.	+	0	gene_id "YGR230W"; transcript_id "YGR230W"; exon_number "1"; gene_name "BNS1"; gene_source "SGD"; gene_biotype "protein_coding"; transcript_name "BNS1"; transcript_source "SGD"; transcript_biotype "protein_coding";
VII	SGD	gene	952321	953576	.	-	.	gene_id "YGR231C"; gene_name "PHB2"; gene_source "SGD"; gene_biotype "protein_coding";
VII	SGD	transcript	952321	953576	.	-	.	gene_id "YGR231C"; transcript_id "YGR231C"; gene_name "PHB2"; gene_source "SGD"; gene_biotype "protein_coding"; transcript_name "PHB2"; transcript_source "SGD"; transcript_biotype "protein_coding";
VII	SGD	exon	952321	953576	.	-	.	gene_id "YGR231C"; transcript_id "YGR231C"; exon_number "1"; gene_name "PHB2"; gene_source "SGD"; gene_biotype "protein_coding"; transcript_name "PHB2"; transcript_source "SGD"; transcript_biotype "protein_coding"; exon_id "YGR231C.1";
VII	SGD	CDS	952551	953480	.	-	0	gene_id "YGR231C"; transcript_id "YGR231C"; exon_number "1"; gene_name "PHB2"; gene_source "SGD"; gene_biotype "protein_coding"; transcript_name "PHB2"; transcript_source "SGD"; transcript_biotype "protein_coding"; protein_id "YGR231C"; protein_version "1";
VII	SGD	start_codon	953478	953480	.	-	0	gene_id "YGR231C"; transcript_id "YGR231C"; exon_number "1"; gene_name "PHB2"; gene_source "SGD"; gene_biotype "protein_coding"; transcript_name "PHB2"; transcript_source "SGD"; transcript_biotype "protein_coding";
VII	SGD	stop_codon	952548	952550	.	-	0	gene_id "YGR231C"; transcript_id "YGR231C"; exon_number "1"; gene_name "PHB2"; gene_source "SGD"; gene_biotype "protein_coding"; transcript_name "PHB2"; transcript_source "SGD"; transcript_biotype "protein_coding";
VII	SGD	gene	953930	954717	.	+	.	gene_id "YGR232W"; gene_name "NAS6"; gene_source "SGD"; gene_biotype "protein_coding";
VII	SGD	transcript	953930	954717	.	+	.	gene_id "YGR232W"; transcript_id "YGR232W"; gene_name "NAS6"; gene_source "SGD"; gene_biotype "protein_coding"; transcript_name "NAS6"; transcript_source "SGD"; transcript_biotype "protein_coding";
VII	SGD	exon	953930	954717	.	+	.	gene_id "YGR232W"; transcript_id "YGR232W"; exon_number "1"; gene_name "NAS6"; gene_source "SGD"; gene_biotype "protein_coding"; transcript_name "NAS6"; transcript_source "SGD"; transcript_biotype "protein_coding"; exon_id "YGR232W.1";
VII	SGD	CDS	953960	954643	.	+	0	gene_id "YGR232W"; transcript_id "YGR232W"; exon_number "1"; gene_name "NAS6"; gene_source "SGD"; gene_biotype "protein_coding"; transcript_name "NAS6"; transcript_source "SGD"; transcript_biotype "protein_coding"; protein_id "YGR232W"; protein_version "1";
VII	SGD	start_codon	953960	953962	.	+	0	gene_id "YGR232W"; transcript_id "YGR232W"; exon_number "1"; gene_name "NAS6"; gene_source "SGD"; gene_biotype "protein_coding"; transcript_name "NAS6"; transcript_source "SGD"; transcript_biotype "protein_coding";
VII	SGD	stop_codon	954644	954646	.	+	0	gene_id "YGR232W"; transcript_id "YGR232W"; exon_number "1"; gene_name "NAS6"; gene_source "SGD"; gene_biotype "protein_coding"; transcript_name "NAS6"; transcript_source "SGD"; transcript_biotype "protein_coding";
VII	SGD	gene	954674	958210	.	-	.	gene_id "YGR233C"; gene_name "PHO81"; gene_source "SGD"; gene_biotype "protein_coding";
VII	SGD	transcript	954674	958210	.	-	.	gene_id "YGR233C"; transcript_id "YGR233C"; gene_name "PHO81"; gene_source "SGD"; gene_biotype "protein_coding"; transcript_name "PHO81"; transcript_source "SGD"; transcript_biotype "protein_coding";
VII	SGD	exon	954674	958210	.	-	.	gene_id "YGR233C"; transcript_id "YGR233C"; exon_number "1"; gene_name "PHO81"; gene_source "SGD"; gene_biotype "protein_coding"; transcript_name "PHO81"; transcript_source "SGD"; transcript_biotype "protein_coding"; exon_id "YGR233C.1";
VII	SGD	CDS	954677	958210	.	-	0	gene_id "YGR233C"; transcript_id "YGR233C"; exon_number "1"; gene_name "PHO81"; gene_source "SGD"; gene_biotype "protein_coding"; transcript_name "PHO81"; transcript_source "SGD"; transcript_biotype "protein_coding"; protein_id "YGR233C"; protein_version "1";
VII	SGD	start_codon	958208	958210	.	-	0	gene_id "YGR233C"; transcript_id "YGR233C"; exon_number "1"; gene_name "PHO81"; gene_source "SGD"; gene_biotype "protein_coding"; transcript_name "PHO81"; transcript_source "SGD"; transcript_biotype "protein_coding";
VII	SGD	stop_codon	954674	954676	.	-	0	gene_id "YGR233C"; transcript_id "YGR233C"; exon_number "1"; gene_name "PHO81"; gene_source "SGD"; gene_biotype "protein_coding"; transcript_name "PHO81"; transcript_source "SGD"; transcript_biotype "protein_coding";
VII	SGD	gene	959850	961410	.	+	.	gene_id "YGR234W"; gene_name "YHB1"; gene_source "SGD"; gene_biotype "protein_coding";
VII	SGD	transcript	959850	961410	.	+	.	gene_id "YGR234W"; transcript_id "YGR234W"; gene_name "YHB1"; gene_source "SGD"; gene_biotype "protein_coding"; transcript_name "YHB1"; transcript_source "SGD"; transcript_biotype "protein_coding";
VII	SGD	exon	959850	961410	.	+	.	gene_id "YGR234W"; transcript_id "YGR234W"; exon_number "1"; gene_name "YHB1"; gene_source "SGD"; gene_biotype "protein_coding"; transcript_name "YHB1"; transcript_source "SGD"; transcript_biotype "protein_coding"; exon_id "YGR234W.1";
VII	SGD	CDS	959904	961100	.	+	0	gene_id "YGR234W"; transcript_id "YGR234W"; exon_number "1"; gene_name "YHB1"; gene_source "SGD"; gene_biotype "protein_coding"; transcript_name "YHB1"; transcript_source "SGD"; transcript_biotype "protein_coding"; protein_id "YGR234W"; protein_version "1";
VII	SGD	start_codon	959904	959906	.	+	0	gene_id "YGR234W"; transcript_id "YGR234W"; exon_number "1"; gene_name "YHB1"; gene_source "SGD"; gene_biotype "protein_coding"; transcript_name "YHB1"; transcript_source "SGD"; transcript_biotype "protein_coding";
VII	SGD	stop_codon	961101	961103	.	+	0	gene_id "YGR234W"; transcript_id "YGR234W"; exon_number "1"; gene_name "YHB1"; gene_source "SGD"; gene_biotype "protein_coding"; transcript_name "YHB1"; transcript_source "SGD"; transcript_biotype "protein_coding";
VII	SGD	gene	961209	962116	.	-	.	gene_id "YGR235C"; gene_name "MIC26"; gene_source "SGD"; gene_biotype "protein_coding";
VII	SGD	transcript	961209	962116	.	-	.	gene_id "YGR235C"; transcript_id "YGR235C"; gene_name "MIC26"; gene_source "SGD"; gene_biotype "protein_coding"; transcript_name "MOS2"; transcript_source "SGD"; transcript_biotype "protein_coding";
VII	SGD	exon	961209	962116	.	-	.	gene_id "YGR235C"; transcript_id "YGR235C"; exon_number "1"; gene_name "MIC26"; gene_source "SGD"; gene_biotype "protein_coding"; transcript_name "MOS2"; transcript_source "SGD"; transcript_biotype "protein_coding"; exon_id "YGR235C.1";
VII	SGD	CDS	961363	962061	.	-	0	gene_id "YGR235C"; transcript_id "YGR235C"; exon_number "1"; gene_name "MIC26"; gene_source "SGD"; gene_biotype "protein_coding"; transcript_name "MOS2"; transcript_source "SGD"; transcript_biotype "protein_coding"; protein_id "YGR235C"; protein_version "1";
VII	SGD	start_codon	962059	962061	.	-	0	gene_id "YGR235C"; transcript_id "YGR235C"; exon_number "1"; gene_name "MIC26"; gene_source "SGD"; gene_biotype "protein_coding"; transcript_name "MOS2"; transcript_source "SGD"; transcript_biotype "protein_coding";
VII	SGD	stop_codon	961360	961362	.	-	0	gene_id "YGR235C"; transcript_id "YGR235C"; exon_number "1"; gene_name "MIC26"; gene_source "SGD"; gene_biotype "protein_coding"; transcript_name "MOS2"; transcript_source "SGD"; transcript_biotype "protein_coding";
VII	SGD	gene	962530	962817	.	-	.	gene_id "YGR236C"; gene_name "SPG1"; gene_source "SGD"; gene_biotype "protein_coding";
VII	SGD	transcript	962530	962817	.	-	.	gene_id "YGR236C"; transcript_id "YGR236C"; gene_name "SPG1"; gene_source "SGD"; gene_biotype "protein_coding"; transcript_name "SPG1"; transcript_source "SGD"; transcript_biotype "protein_coding";
VII	SGD	exon	962530	962817	.	-	.	gene_id "YGR236C"; transcript_id "YGR236C"; exon_number "1"; gene_name "SPG1"; gene_source "SGD"; gene_biotype "protein_coding"; transcript_name "SPG1"; transcript_source "SGD"; transcript_biotype "protein_coding"; exon_id "YGR236C.1";
VII	SGD	CDS	962533	962817	.	-	0	gene_id "YGR236C"; transcript_id "YGR236C"; exon_number "1"; gene_name "SPG1"; gene_source "SGD"; gene_biotype "protein_coding"; transcript_name "SPG1"; transcript_source "SGD"; transcript_biotype "protein_coding"; protein_id "YGR236C"; protein_version "1";
VII	SGD	start_codon	962815	962817	.	-	0	gene_id "YGR236C"; transcript_id "YGR236C"; exon_number "1"; gene_name "SPG1"; gene_source "SGD"; gene_biotype "protein_coding"; transcript_name "SPG1"; transcript_source "SGD"; transcript_biotype "protein_coding";
VII	SGD	stop_codon	962530	962532	.	-	0	gene_id "YGR236C"; transcript_id "YGR236C"; exon_number "1"; gene_name "SPG1"; gene_source "SGD"; gene_biotype "protein_coding"; transcript_name "SPG1"; transcript_source "SGD"; transcript_biotype "protein_coding";
VII	SGD	gene	963298	965655	.	-	.	gene_id "YGR237C"; gene_source "SGD"; gene_biotype "protein_coding";
VII	SGD	transcript	963298	965655	.	-	.	gene_id "YGR237C"; transcript_id "YGR237C"; gene_source "SGD"; gene_biotype "protein_coding"; transcript_source "SGD"; transcript_biotype "protein_coding";
VII	SGD	exon	963298	965655	.	-	.	gene_id "YGR237C"; transcript_id "YGR237C"; exon_number "1"; gene_source "SGD"; gene_biotype "protein_coding"; transcript_source "SGD"; transcript_biotype "protein_coding"; exon_id "YGR237C.1";
VII	SGD	CDS	963301	965655	.	-	0	gene_id "YGR237C"; transcript_id "YGR237C"; exon_number "1"; gene_source "SGD"; gene_biotype "protein_coding"; transcript_source "SGD"; transcript_biotype "protein_coding"; protein_id "YGR237C"; protein_version "1";
VII	SGD	start_codon	965653	965655	.	-	0	gene_id "YGR237C"; transcript_id "YGR237C"; exon_number "1"; gene_source "SGD"; gene_biotype "protein_coding"; transcript_source "SGD"; transcript_biotype "protein_coding";
VII	SGD	stop_codon	963298	963300	.	-	0	gene_id "YGR237C"; transcript_id "YGR237C"; exon_number "1"; gene_source "SGD"; gene_biotype "protein_coding"; transcript_source "SGD"; transcript_biotype "protein_coding";
VII	SGD	gene	966039	968687	.	-	.	gene_id "YGR238C"; gene_name "KEL2"; gene_source "SGD"; gene_biotype "protein_coding";
VII	SGD	transcript	966039	968687	.	-	.	gene_id "YGR238C"; transcript_id "YGR238C"; gene_name "KEL2"; gene_source "SGD"; gene_biotype "protein_coding"; transcript_name "KEL2"; transcript_source "SGD"; transcript_biotype "protein_coding";
VII	SGD	exon	966039	968687	.	-	.	gene_id "YGR238C"; transcript_id "YGR238C"; exon_number "1"; gene_name "KEL2"; gene_source "SGD"; gene_biotype "protein_coding"; transcript_name "KEL2"; transcript_source "SGD"; transcript_biotype "protein_coding"; exon_id "YGR238C.1";
VII	SGD	CDS	966042	968687	.	-	0	gene_id "YGR238C"; transcript_id "YGR238C"; exon_number "1"; gene_name "KEL2"; gene_source "SGD"; gene_biotype "protein_coding"; transcript_name "KEL2"; transcript_source "SGD"; transcript_biotype "protein_coding"; protein_id "YGR238C"; protein_version "1";
VII	SGD	start_codon	968685	968687	.	-	0	gene_id "YGR238C"; transcript_id "YGR238C"; exon_number "1"; gene_name "KEL2"; gene_source "SGD"; gene_biotype "protein_coding"; transcript_name "KEL2"; transcript_source "SGD"; transcript_biotype "protein_coding";
VII	SGD	stop_codon	966039	966041	.	-	0	gene_id "YGR238C"; transcript_id "YGR238C"; exon_number "1"; gene_name "KEL2"; gene_source "SGD"; gene_biotype "protein_coding"; transcript_name "KEL2"; transcript_source "SGD"; transcript_biotype "protein_coding";
VII	SGD	gene	969092	970087	.	-	.	gene_id "YGR239C"; gene_name "PEX21"; gene_source "SGD"; gene_biotype "protein_coding";
VII	SGD	transcript	969092	970087	.	-	.	gene_id "YGR239C"; transcript_id "YGR239C"; gene_name "PEX21"; gene_source "SGD"; gene_biotype "protein_coding"; transcript_name "PEX21"; transcript_source "SGD"; transcript_biotype "protein_coding";
VII	SGD	exon	969092	970087	.	-	.	gene_id "YGR239C"; transcript_id "YGR239C"; exon_number "1"; gene_name "PEX21"; gene_source "SGD"; gene_biotype "protein_coding"; transcript_name "PEX21"; transcript_source "SGD"; transcript_biotype "protein_coding"; exon_id "YGR239C.1";
VII	SGD	CDS	969190	970053	.	-	0	gene_id "YGR239C"; transcript_id "YGR239C"; exon_number "1"; gene_name "PEX21"; gene_source "SGD"; gene_biotype "protein_coding"; transcript_name "PEX21"; transcript_source "SGD"; transcript_biotype "protein_coding"; protein_id "YGR239C"; protein_version "1";
VII	SGD	start_codon	970051	970053	.	-	0	gene_id "YGR239C"; transcript_id "YGR239C"; exon_number "1"; gene_name "PEX21"; gene_source "SGD"; gene_biotype "protein_coding"; transcript_name "PEX21"; transcript_source "SGD"; transcript_biotype "protein_coding";
VII	SGD	stop_codon	969187	969189	.	-	0	gene_id "YGR239C"; transcript_id "YGR239C"; exon_number "1"; gene_name "PEX21"; gene_source "SGD"; gene_biotype "protein_coding"; transcript_name "PEX21"; transcript_source "SGD"; transcript_biotype "protein_coding";
VII	SGD	gene	970534	973981	.	-	.	gene_id "YGR240C"; gene_name "PFK1"; gene_source "SGD"; gene_biotype "protein_coding";
VII	SGD	transcript	970534	973981	.	-	.	gene_id "YGR240C"; transcript_id "YGR240C"; gene_name "PFK1"; gene_source "SGD"; gene_biotype "protein_coding"; transcript_name "PFK1"; transcript_source "SGD"; transcript_biotype "protein_coding";
VII	SGD	exon	970534	973981	.	-	.	gene_id "YGR240C"; transcript_id "YGR240C"; exon_number "1"; gene_name "PFK1"; gene_source "SGD"; gene_biotype "protein_coding"; transcript_name "PFK1"; transcript_source "SGD"; transcript_biotype "protein_coding"; exon_id "YGR240C.1";
VII	SGD	CDS	970774	973734	.	-	0	gene_id "YGR240C"; transcript_id "YGR240C"; exon_number "1"; gene_name "PFK1"; gene_source "SGD"; gene_biotype "protein_coding"; transcript_name "PFK1"; transcript_source "SGD"; transcript_biotype "protein_coding"; protein_id "YGR240C"; protein_version "1";
VII	SGD	start_codon	973732	973734	.	-	0	gene_id "YGR240C"; transcript_id "YGR240C"; exon_number "1"; gene_name "PFK1"; gene_source "SGD"; gene_biotype "protein_coding"; transcript_name "PFK1"; transcript_source "SGD"; transcript_biotype "protein_coding";
VII	SGD	stop_codon	970771	970773	.	-	0	gene_id "YGR240C"; transcript_id "YGR240C"; exon_number "1"; gene_name "PFK1"; gene_source "SGD"; gene_biotype "protein_coding"; transcript_name "PFK1"; transcript_source "SGD"; transcript_biotype "protein_coding";
VII	SGD	gene	974577	974777	.	-	.	gene_id "YGR240C-A"; gene_source "SGD"; gene_biotype "protein_coding";
VII	SGD	transcript	974577	974777	.	-	.	gene_id "YGR240C-A"; transcript_id "YGR240C-A"; gene_source "SGD"; gene_biotype "protein_coding"; transcript_source "SGD"; transcript_biotype "protein_coding";
VII	SGD	exon	974577	974777	.	-	.	gene_id "YGR240C-A"; transcript_id "YGR240C-A"; exon_number "1"; gene_source "SGD"; gene_biotype "protein_coding"; transcript_source "SGD"; transcript_biotype "protein_coding"; exon_id "YGR240C-A.1";
VII	SGD	CDS	974580	974777	.	-	0	gene_id "YGR240C-A"; transcript_id "YGR240C-A"; exon_number "1"; gene_source "SGD"; gene_biotype "protein_coding"; transcript_source "SGD"; transcript_biotype "protein_coding"; protein_id "YGR240C-A"; protein_version "1";
VII	SGD	start_codon	974775	974777	.	-	0	gene_id "YGR240C-A"; transcript_id "YGR240C-A"; exon_number "1"; gene_source "SGD"; gene_biotype "protein_coding"; transcript_source "SGD"; transcript_biotype "protein_coding";
VII	SGD	stop_codon	974577	974579	.	-	0	gene_id "YGR240C-A"; transcript_id "YGR240C-A"; exon_number "1"; gene_source "SGD"; gene_biotype "protein_coding"; transcript_source "SGD"; transcript_biotype "protein_coding";
VII	SGD	gene	974875	976581	.	-	.	gene_id "YGR241C"; gene_name "YAP1802"; gene_source "SGD"; gene_biotype "protein_coding";
VII	SGD	transcript	974875	976581	.	-	.	gene_id "YGR241C"; transcript_id "YGR241C"; gene_name "YAP1802"; gene_source "SGD"; gene_biotype "protein_coding"; transcript_name "YAP1802"; transcript_source "SGD"; transcript_biotype "protein_coding";
VII	SGD	exon	974875	976581	.	-	.	gene_id "YGR241C"; transcript_id "YGR241C"; exon_number "1"; gene_name "YAP1802"; gene_source "SGD"; gene_biotype "protein_coding"; transcript_name "YAP1802"; transcript_source "SGD"; transcript_biotype "protein_coding"; exon_id "YGR241C.1";
VII	SGD	CDS	974878	976581	.	-	0	gene_id "YGR241C"; transcript_id "YGR241C"; exon_number "1"; gene_name "YAP1802"; gene_source "SGD"; gene_biotype "protein_coding"; transcript_name "YAP1802"; transcript_source "SGD"; transcript_biotype "protein_coding"; protein_id "YGR241C"; protein_version "1";
VII	SGD	start_codon	976579	976581	.	-	0	gene_id "YGR241C"; transcript_id "YGR241C"; exon_number "1"; gene_name "YAP1802"; gene_source "SGD"; gene_biotype "protein_coding"; transcript_name "YAP1802"; transcript_source "SGD"; transcript_biotype "protein_coding";
VII	SGD	stop_codon	974875	974877	.	-	0	gene_id "YGR241C"; transcript_id "YGR241C"; exon_number "1"; gene_name "YAP1802"; gene_source "SGD"; gene_biotype "protein_coding"; transcript_name "YAP1802"; transcript_source "SGD"; transcript_biotype "protein_coding";
VII	SGD	gene	976415	976723	.	+	.	gene_id "YGR242W"; gene_source "SGD"; gene_biotype "protein_coding";
VII	SGD	transcript	976415	976723	.	+	.	gene_id "YGR242W"; transcript_id "YGR242W"; gene_source "SGD"; gene_biotype "protein_coding"; transcript_source "SGD"; transcript_biotype "protein_coding";
VII	SGD	exon	976415	976723	.	+	.	gene_id "YGR242W"; transcript_id "YGR242W"; exon_number "1"; gene_source "SGD"; gene_biotype "protein_coding"; transcript_source "SGD"; transcript_biotype "protein_coding"; exon_id "YGR242W.1";
VII	SGD	CDS	976415	976720	.	+	0	gene_id "YGR242W"; transcript_id "YGR242W"; exon_number "1"; gene_source "SGD"; gene_biotype "protein_coding"; transcript_source "SGD"; transcript_biotype "protein_coding"; protein_id "YGR242W"; protein_version "1";
VII	SGD	start_codon	976415	976417	.	+	0	gene_id "YGR242W"; transcript_id "YGR242W"; exon_number "1"; gene_source "SGD"; gene_biotype "protein_coding"; transcript_source "SGD"; transcript_biotype "protein_coding";
VII	SGD	stop_codon	976721	976723	.	+	0	gene_id "YGR242W"; transcript_id "YGR242W"; exon_number "1"; gene_source "SGD"; gene_biotype "protein_coding"; transcript_source "SGD"; transcript_biotype "protein_coding";
VII	SGD	gene	977336	977776	.	+	.	gene_id "YGR243W"; gene_name "MPC3"; gene_source "SGD"; gene_biotype "protein_coding";
VII	SGD	transcript	977336	977776	.	+	.	gene_id "YGR243W"; transcript_id "YGR243W"; gene_name "MPC3"; gene_source "SGD"; gene_biotype "protein_coding"; transcript_name "FMP43"; transcript_source "SGD"; transcript_biotype "protein_coding";
VII	SGD	exon	977336	977776	.	+	.	gene_id "YGR243W"; transcript_id "YGR243W"; exon_number "1"; gene_name "MPC3"; gene_source "SGD"; gene_biotype "protein_coding"; transcript_name "FMP43"; transcript_source "SGD"; transcript_biotype "protein_coding"; exon_id "YGR243W.1";
VII	SGD	CDS	977336	977773	.	+	0	gene_id "YGR243W"; transcript_id "YGR243W"; exon_number "1"; gene_name "MPC3"; gene_source "SGD"; gene_biotype "protein_coding"; transcript_name "FMP43"; transcript_source "SGD"; transcript_biotype "protein_coding"; protein_id "YGR243W"; protein_version "1";
VII	SGD	start_codon	977336	977338	.	+	0	gene_id "YGR243W"; transcript_id "YGR243W"; exon_number "1"; gene_name "MPC3"; gene_source "SGD"; gene_biotype "protein_coding"; transcript_name "FMP43"; transcript_source "SGD"; transcript_biotype "protein_coding";
VII	SGD	stop_codon	977774	977776	.	+	0	gene_id "YGR243W"; transcript_id "YGR243W"; exon_number "1"; gene_name "MPC3"; gene_source "SGD"; gene_biotype "protein_coding"; transcript_name "FMP43"; transcript_source "SGD"; transcript_biotype "protein_coding";
VII	SGD	gene	977924	979457	.	-	.	gene_id "YGR244C"; gene_name "LSC2"; gene_source "SGD"; gene_biotype "protein_coding";
VII	SGD	transcript	977924	979457	.	-	.	gene_id "YGR244C"; transcript_id "YGR244C"; gene_name "LSC2"; gene_source "SGD"; gene_biotype "protein_coding"; transcript_name "LSC2"; transcript_source "SGD"; transcript_biotype "protein_coding";
VII	SGD	exon	977924	979457	.	-	.	gene_id "YGR244C"; transcript_id "YGR244C"; exon_number "1"; gene_name "LSC2"; gene_source "SGD"; gene_biotype "protein_coding"; transcript_name "LSC2"; transcript_source "SGD"; transcript_biotype "protein_coding"; exon_id "YGR244C.1";
VII	SGD	CDS	978039	979319	.	-	0	gene_id "YGR244C"; transcript_id "YGR244C"; exon_number "1"; gene_name "LSC2"; gene_source "SGD"; gene_biotype "protein_coding"; transcript_name "LSC2"; transcript_source "SGD"; transcript_biotype "protein_coding"; protein_id "YGR244C"; protein_version "1";
VII	SGD	start_codon	979317	979319	.	-	0	gene_id "YGR244C"; transcript_id "YGR244C"; exon_number "1"; gene_name "LSC2"; gene_source "SGD"; gene_biotype "protein_coding"; transcript_name "LSC2"; transcript_source "SGD"; transcript_biotype "protein_coding";
VII	SGD	stop_codon	978036	978038	.	-	0	gene_id "YGR244C"; transcript_id "YGR244C"; exon_number "1"; gene_name "LSC2"; gene_source "SGD"; gene_biotype "protein_coding"; transcript_name "LSC2"; transcript_source "SGD"; transcript_biotype "protein_coding";
VII	SGD	gene	979625	982197	.	-	.	gene_id "YGR245C"; gene_name "SDA1"; gene_source "SGD"; gene_biotype "protein_coding";
VII	SGD	transcript	979625	982197	.	-	.	gene_id "YGR245C"; transcript_id "YGR245C"; gene_name "SDA1"; gene_source "SGD"; gene_biotype "protein_coding"; transcript_name "SDA1"; transcript_source "SGD"; transcript_biotype "protein_coding";
VII	SGD	exon	979625	982197	.	-	.	gene_id "YGR245C"; transcript_id "YGR245C"; exon_number "1"; gene_name "SDA1"; gene_source "SGD"; gene_biotype "protein_coding"; transcript_name "SDA1"; transcript_source "SGD"; transcript_biotype "protein_coding"; exon_id "YGR245C.1";
VII	SGD	CDS	979768	982068	.	-	0	gene_id "YGR245C"; transcript_id "YGR245C"; exon_number "1"; gene_name "SDA1"; gene_source "SGD"; gene_biotype "protein_coding"; transcript_name "SDA1"; transcript_source "SGD"; transcript_biotype "protein_coding"; protein_id "YGR245C"; protein_version "1";
VII	SGD	start_codon	982066	982068	.	-	0	gene_id "YGR245C"; transcript_id "YGR245C"; exon_number "1"; gene_name "SDA1"; gene_source "SGD"; gene_biotype "protein_coding"; transcript_name "SDA1"; transcript_source "SGD"; transcript_biotype "protein_coding";
VII	SGD	stop_codon	979765	979767	.	-	0	gene_id "YGR245C"; transcript_id "YGR245C"; exon_number "1"; gene_name "SDA1"; gene_source "SGD"; gene_biotype "protein_coding"; transcript_name "SDA1"; transcript_source "SGD"; transcript_biotype "protein_coding";
VII	SGD	gene	982317	984316	.	-	.	gene_id "YGR246C"; gene_name "BRF1"; gene_source "SGD"; gene_biotype "protein_coding";
VII	SGD	transcript	982317	984316	.	-	.	gene_id "YGR246C"; transcript_id "YGR246C"; gene_name "BRF1"; gene_source "SGD"; gene_biotype "protein_coding"; transcript_name "BRF1"; transcript_source "SGD"; transcript_biotype "protein_coding";
VII	SGD	exon	982317	984316	.	-	.	gene_id "YGR246C"; transcript_id "YGR246C"; exon_number "1"; gene_name "BRF1"; gene_source "SGD"; gene_biotype "protein_coding"; transcript_name "BRF1"; transcript_source "SGD"; transcript_biotype "protein_coding"; exon_id "YGR246C.1";
VII	SGD	CDS	982485	984272	.	-	0	gene_id "YGR246C"; transcript_id "YGR246C"; exon_number "1"; gene_name "BRF1"; gene_source "SGD"; gene_biotype "protein_coding"; transcript_name "BRF1"; transcript_source "SGD"; transcript_biotype "protein_coding"; protein_id "YGR246C"; protein_version "1";
VII	SGD	start_codon	984270	984272	.	-	0	gene_id "YGR246C"; transcript_id "YGR246C"; exon_number "1"; gene_name "BRF1"; gene_source "SGD"; gene_biotype "protein_coding"; transcript_name "BRF1"; transcript_source "SGD"; transcript_biotype "protein_coding";
VII	SGD	stop_codon	982482	982484	.	-	0	gene_id "YGR246C"; transcript_id "YGR246C"; exon_number "1"; gene_name "BRF1"; gene_source "SGD"; gene_biotype "protein_coding"; transcript_name "BRF1"; transcript_source "SGD"; transcript_biotype "protein_coding";
VII	SGD	gene	984966	985685	.	+	.	gene_id "YGR247W"; gene_name "CPD1"; gene_source "SGD"; gene_biotype "protein_coding";
VII	SGD	transcript	984966	985685	.	+	.	gene_id "YGR247W"; transcript_id "YGR247W"; gene_name "CPD1"; gene_source "SGD"; gene_biotype "protein_coding"; transcript_name "CPD1"; transcript_source "SGD"; transcript_biotype "protein_coding";
VII	SGD	exon	984966	985685	.	+	.	gene_id "YGR247W"; transcript_id "YGR247W"; exon_number "1"; gene_name "CPD1"; gene_source "SGD"; gene_biotype "protein_coding"; transcript_name "CPD1"; transcript_source "SGD"; transcript_biotype "protein_coding"; exon_id "YGR247W.1";
VII	SGD	CDS	984966	985682	.	+	0	gene_id "YGR247W"; transcript_id "YGR247W"; exon_number "1"; gene_name "CPD1"; gene_source "SGD"; gene_biotype "protein_coding"; transcript_name "CPD1"; transcript_source "SGD"; transcript_biotype "protein_coding"; protein_id "YGR247W"; protein_version "1";
VII	SGD	start_codon	984966	984968	.	+	0	gene_id "YGR247W"; transcript_id "YGR247W"; exon_number "1"; gene_name "CPD1"; gene_source "SGD"; gene_biotype "protein_coding"; transcript_name "CPD1"; transcript_source "SGD"; transcript_biotype "protein_coding";
VII	SGD	stop_codon	985683	985685	.	+	0	gene_id "YGR247W"; transcript_id "YGR247W"; exon_number "1"; gene_name "CPD1"; gene_source "SGD"; gene_biotype "protein_coding"; transcript_name "CPD1"; transcript_source "SGD"; transcript_biotype "protein_coding";
VII	SGD	gene	985954	986836	.	+	.	gene_id "YGR248W"; gene_name "SOL4"; gene_source "SGD"; gene_biotype "protein_coding";
VII	SGD	transcript	985954	986836	.	+	.	gene_id "YGR248W"; transcript_id "YGR248W"; gene_name "SOL4"; gene_source "SGD"; gene_biotype "protein_coding"; transcript_name "SOL4"; transcript_source "SGD"; transcript_biotype "protein_coding";
VII	SGD	exon	985954	986836	.	+	.	gene_id "YGR248W"; transcript_id "YGR248W"; exon_number "1"; gene_name "SOL4"; gene_source "SGD"; gene_biotype "protein_coding"; transcript_name "SOL4"; transcript_source "SGD"; transcript_biotype "protein_coding"; exon_id "YGR248W.1";
VII	SGD	CDS	985972	986736	.	+	0	gene_id "YGR248W"; transcript_id "YGR248W"; exon_number "1"; gene_name "SOL4"; gene_source "SGD"; gene_biotype "protein_coding"; transcript_name "SOL4"; transcript_source "SGD"; transcript_biotype "protein_coding"; protein_id "YGR248W"; protein_version "1";
VII	SGD	start_codon	985972	985974	.	+	0	gene_id "YGR248W"; transcript_id "YGR248W"; exon_number "1"; gene_name "SOL4"; gene_source "SGD"; gene_biotype "protein_coding"; transcript_name "SOL4"; transcript_source "SGD"; transcript_biotype "protein_coding";
VII	SGD	stop_codon	986737	986739	.	+	0	gene_id "YGR248W"; transcript_id "YGR248W"; exon_number "1"; gene_name "SOL4"; gene_source "SGD"; gene_biotype "protein_coding"; transcript_name "SOL4"; transcript_source "SGD"; transcript_biotype "protein_coding";
VII	SGD	gene	988049	989419	.	+	.	gene_id "YGR249W"; gene_name "MGA1"; gene_source "SGD"; gene_biotype "protein_coding";
VII	SGD	transcript	988049	989419	.	+	.	gene_id "YGR249W"; transcript_id "YGR249W"; gene_name "MGA1"; gene_source "SGD"; gene_biotype "protein_coding"; transcript_name "MGA1"; transcript_source "SGD"; transcript_biotype "protein_coding";
VII	SGD	exon	988049	989419	.	+	.	gene_id "YGR249W"; transcript_id "YGR249W"; exon_number "1"; gene_name "MGA1"; gene_source "SGD"; gene_biotype "protein_coding"; transcript_name "MGA1"; transcript_source "SGD"; transcript_biotype "protein_coding"; exon_id "YGR249W.1";
VII	SGD	CDS	988049	989416	.	+	0	gene_id "YGR249W"; transcript_id "YGR249W"; exon_number "1"; gene_name "MGA1"; gene_source "SGD"; gene_biotype "protein_coding"; transcript_name "MGA1"; transcript_source "SGD"; transcript_biotype "protein_coding"; protein_id "YGR249W"; protein_version "1";
VII	SGD	start_codon	988049	988051	.	+	0	gene_id "YGR249W"; transcript_id "YGR249W"; exon_number "1"; gene_name "MGA1"; gene_source "SGD"; gene_biotype "protein_coding"; transcript_name "MGA1"; transcript_source "SGD"; transcript_biotype "protein_coding";
VII	SGD	stop_codon	989417	989419	.	+	0	gene_id "YGR249W"; transcript_id "YGR249W"; exon_number "1"; gene_name "MGA1"; gene_source "SGD"; gene_biotype "protein_coding"; transcript_name "MGA1"; transcript_source "SGD"; transcript_biotype "protein_coding";
VII	SGD	gene	991176	993521	.	-	.	gene_id "YGR250C"; gene_source "SGD"; gene_biotype "protein_coding";
VII	SGD	transcript	991176	993521	.	-	.	gene_id "YGR250C"; transcript_id "YGR250C"; gene_source "SGD"; gene_biotype "protein_coding"; transcript_source "SGD"; transcript_biotype "protein_coding";
VII	SGD	exon	991176	993521	.	-	.	gene_id "YGR250C"; transcript_id "YGR250C"; exon_number "1"; gene_source "SGD"; gene_biotype "protein_coding"; transcript_source "SGD"; transcript_biotype "protein_coding"; exon_id "YGR250C.1";
VII	SGD	CDS	991179	993521	.	-	0	gene_id "YGR250C"; transcript_id "YGR250C"; exon_number "1"; gene_source "SGD"; gene_biotype "protein_coding"; transcript_source "SGD"; transcript_biotype "protein_coding"; protein_id "YGR250C"; protein_version "1";
VII	SGD	start_codon	993519	993521	.	-	0	gene_id "YGR250C"; transcript_id "YGR250C"; exon_number "1"; gene_source "SGD"; gene_biotype "protein_coding"; transcript_source "SGD"; transcript_biotype "protein_coding";
VII	SGD	stop_codon	991176	991178	.	-	0	gene_id "YGR250C"; transcript_id "YGR250C"; exon_number "1"; gene_source "SGD"; gene_biotype "protein_coding"; transcript_source "SGD"; transcript_biotype "protein_coding";
VII	SGD	gene	995639	996229	.	+	.	gene_id "YGR251W"; gene_name "NOP19"; gene_source "SGD"; gene_biotype "protein_coding";
VII	SGD	transcript	995639	996229	.	+	.	gene_id "YGR251W"; transcript_id "YGR251W"; gene_name "NOP19"; gene_source "SGD"; gene_biotype "protein_coding"; transcript_name "NOP19"; transcript_source "SGD"; transcript_biotype "protein_coding";
VII	SGD	exon	995639	996229	.	+	.	gene_id "YGR251W"; transcript_id "YGR251W"; exon_number "1"; gene_name "NOP19"; gene_source "SGD"; gene_biotype "protein_coding"; transcript_name "NOP19"; transcript_source "SGD"; transcript_biotype "protein_coding"; exon_id "YGR251W.1";
VII	SGD	CDS	995639	996226	.	+	0	gene_id "YGR251W"; transcript_id "YGR251W"; exon_number "1"; gene_name "NOP19"; gene_source "SGD"; gene_biotype "protein_coding"; transcript_name "NOP19"; transcript_source "SGD"; transcript_biotype "protein_coding"; protein_id "YGR251W"; protein_version "1";
VII	SGD	start_codon	995639	995641	.	+	0	gene_id "YGR251W"; transcript_id "YGR251W"; exon_number "1"; gene_name "NOP19"; gene_source "SGD"; gene_biotype "protein_coding"; transcript_name "NOP19"; transcript_source "SGD"; transcript_biotype "protein_coding";
VII	SGD	stop_codon	996227	996229	.	+	0	gene_id "YGR251W"; transcript_id "YGR251W"; exon_number "1"; gene_name "NOP19"; gene_source "SGD"; gene_biotype "protein_coding"; transcript_name "NOP19"; transcript_source "SGD"; transcript_biotype "protein_coding";
VII	SGD	gene	996821	998396	.	+	.	gene_id "YGR252W"; gene_name "GCN5"; gene_source "SGD"; gene_biotype "protein_coding";
VII	SGD	transcript	996821	998396	.	+	.	gene_id "YGR252W"; transcript_id "YGR252W"; gene_name "GCN5"; gene_source "SGD"; gene_biotype "protein_coding"; transcript_name "GCN5"; transcript_source "SGD"; transcript_biotype "protein_coding";
VII	SGD	exon	996821	998396	.	+	.	gene_id "YGR252W"; transcript_id "YGR252W"; exon_number "1"; gene_name "GCN5"; gene_source "SGD"; gene_biotype "protein_coding"; transcript_name "GCN5"; transcript_source "SGD"; transcript_biotype "protein_coding"; exon_id "YGR252W.1";
VII	SGD	CDS	996869	998185	.	+	0	gene_id "YGR252W"; transcript_id "YGR252W"; exon_number "1"; gene_name "GCN5"; gene_source "SGD"; gene_biotype "protein_coding"; transcript_name "GCN5"; transcript_source "SGD"; transcript_biotype "protein_coding"; protein_id "YGR252W"; protein_version "1";
VII	SGD	start_codon	996869	996871	.	+	0	gene_id "YGR252W"; transcript_id "YGR252W"; exon_number "1"; gene_name "GCN5"; gene_source "SGD"; gene_biotype "protein_coding"; transcript_name "GCN5"; transcript_source "SGD"; transcript_biotype "protein_coding";
VII	SGD	stop_codon	998186	998188	.	+	0	gene_id "YGR252W"; transcript_id "YGR252W"; exon_number "1"; gene_name "GCN5"; gene_source "SGD"; gene_biotype "protein_coding"; transcript_name "GCN5"; transcript_source "SGD"; transcript_biotype "protein_coding";
VII	SGD	gene	998243	999213	.	-	.	gene_id "YGR253C"; gene_name "PUP2"; gene_source "SGD"; gene_biotype "protein_coding";
VII	SGD	transcript	998243	999213	.	-	.	gene_id "YGR253C"; transcript_id "YGR253C"; gene_name "PUP2"; gene_source "SGD"; gene_biotype "protein_coding"; transcript_name "PUP2"; transcript_source "SGD"; transcript_biotype "protein_coding";
VII	SGD	exon	998243	999213	.	-	.	gene_id "YGR253C"; transcript_id "YGR253C"; exon_number "1"; gene_name "PUP2"; gene_source "SGD"; gene_biotype "protein_coding"; transcript_name "PUP2"; transcript_source "SGD"; transcript_biotype "protein_coding"; exon_id "YGR253C.1";
VII	SGD	CDS	998361	999140	.	-	0	gene_id "YGR253C"; transcript_id "YGR253C"; exon_number "1"; gene_name "PUP2"; gene_source "SGD"; gene_biotype "protein_coding"; transcript_name "PUP2"; transcript_source "SGD"; transcript_biotype "protein_coding"; protein_id "YGR253C"; protein_version "1";
VII	SGD	start_codon	999138	999140	.	-	0	gene_id "YGR253C"; transcript_id "YGR253C"; exon_number "1"; gene_name "PUP2"; gene_source "SGD"; gene_biotype "protein_coding"; transcript_name "PUP2"; transcript_source "SGD"; transcript_biotype "protein_coding";
VII	SGD	stop_codon	998358	998360	.	-	0	gene_id "YGR253C"; transcript_id "YGR253C"; exon_number "1"; gene_name "PUP2"; gene_source "SGD"; gene_biotype "protein_coding"; transcript_name "PUP2"; transcript_source "SGD"; transcript_biotype "protein_coding";
VII	SGD	gene	1000850	1002515	.	+	.	gene_id "YGR254W"; gene_name "ENO1"; gene_source "SGD"; gene_biotype "protein_coding";
VII	SGD	transcript	1000850	1002515	.	+	.	gene_id "YGR254W"; transcript_id "YGR254W"; gene_name "ENO1"; gene_source "SGD"; gene_biotype "protein_coding"; transcript_name "ENO1"; transcript_source "SGD"; transcript_biotype "protein_coding";
VII	SGD	exon	1000850	1002515	.	+	.	gene_id "YGR254W"; transcript_id "YGR254W"; exon_number "1"; gene_name "ENO1"; gene_source "SGD"; gene_biotype "protein_coding"; transcript_name "ENO1"; transcript_source "SGD"; transcript_biotype "protein_coding"; exon_id "YGR254W.1";
VII	SGD	CDS	1000927	1002237	.	+	0	gene_id "YGR254W"; transcript_id "YGR254W"; exon_number "1"; gene_name "ENO1"; gene_source "SGD"; gene_biotype "protein_coding"; transcript_name "ENO1"; transcript_source "SGD"; transcript_biotype "protein_coding"; protein_id "YGR254W"; protein_version "1";
VII	SGD	start_codon	1000927	1000929	.	+	0	gene_id "YGR254W"; transcript_id "YGR254W"; exon_number "1"; gene_name "ENO1"; gene_source "SGD"; gene_biotype "protein_coding"; transcript_name "ENO1"; transcript_source "SGD"; transcript_biotype "protein_coding";
VII	SGD	stop_codon	1002238	1002240	.	+	0	gene_id "YGR254W"; transcript_id "YGR254W"; exon_number "1"; gene_name "ENO1"; gene_source "SGD"; gene_biotype "protein_coding"; transcript_name "ENO1"; transcript_source "SGD"; transcript_biotype "protein_coding";
VII	SGD	gene	1002399	1004063	.	-	.	gene_id "YGR255C"; gene_name "COQ6"; gene_source "SGD"; gene_biotype "protein_coding";
VII	SGD	transcript	1002399	1004063	.	-	.	gene_id "YGR255C"; transcript_id "YGR255C"; gene_name "COQ6"; gene_source "SGD"; gene_biotype "protein_coding"; transcript_name "COQ6"; transcript_source "SGD"; transcript_biotype "protein_coding";
VII	SGD	exon	1002399	1004063	.	-	.	gene_id "YGR255C"; transcript_id "YGR255C"; exon_number "1"; gene_name "COQ6"; gene_source "SGD"; gene_biotype "protein_coding"; transcript_name "COQ6"; transcript_source "SGD"; transcript_biotype "protein_coding"; exon_id "YGR255C.1";
VII	SGD	CDS	1002526	1003962	.	-	0	gene_id "YGR255C"; transcript_id "YGR255C"; exon_number "1"; gene_name "COQ6"; gene_source "SGD"; gene_biotype "protein_coding"; transcript_name "COQ6"; transcript_source "SGD"; transcript_biotype "protein_coding"; protein_id "YGR255C"; protein_version "1";
VII	SGD	start_codon	1003960	1003962	.	-	0	gene_id "YGR255C"; transcript_id "YGR255C"; exon_number "1"; gene_name "COQ6"; gene_source "SGD"; gene_biotype "protein_coding"; transcript_name "COQ6"; transcript_source "SGD"; transcript_biotype "protein_coding";
VII	SGD	stop_codon	1002523	1002525	.	-	0	gene_id "YGR255C"; transcript_id "YGR255C"; exon_number "1"; gene_name "COQ6"; gene_source "SGD"; gene_biotype "protein_coding"; transcript_name "COQ6"; transcript_source "SGD"; transcript_biotype "protein_coding";
VII	SGD	gene	1004568	1006214	.	+	.	gene_id "YGR256W"; gene_name "GND2"; gene_source "SGD"; gene_biotype "protein_coding";
VII	SGD	transcript	1004568	1006214	.	+	.	gene_id "YGR256W"; transcript_id "YGR256W"; gene_name "GND2"; gene_source "SGD"; gene_biotype "protein_coding"; transcript_name "GND2"; transcript_source "SGD"; transcript_biotype "protein_coding";
VII	SGD	exon	1004568	1006214	.	+	.	gene_id "YGR256W"; transcript_id "YGR256W"; exon_number "1"; gene_name "GND2"; gene_source "SGD"; gene_biotype "protein_coding"; transcript_name "GND2"; transcript_source "SGD"; transcript_biotype "protein_coding"; exon_id "YGR256W.1";
VII	SGD	CDS	1004624	1006099	.	+	0	gene_id "YGR256W"; transcript_id "YGR256W"; exon_number "1"; gene_name "GND2"; gene_source "SGD"; gene_biotype "protein_coding"; transcript_name "GND2"; transcript_source "SGD"; transcript_biotype "protein_coding"; protein_id "YGR256W"; protein_version "1";
VII	SGD	start_codon	1004624	1004626	.	+	0	gene_id "YGR256W"; transcript_id "YGR256W"; exon_number "1"; gene_name "GND2"; gene_source "SGD"; gene_biotype "protein_coding"; transcript_name "GND2"; transcript_source "SGD"; transcript_biotype "protein_coding";
VII	SGD	stop_codon	1006100	1006102	.	+	0	gene_id "YGR256W"; transcript_id "YGR256W"; exon_number "1"; gene_name "GND2"; gene_source "SGD"; gene_biotype "protein_coding"; transcript_name "GND2"; transcript_source "SGD"; transcript_biotype "protein_coding";
VII	SGD	gene	1006128	1007415	.	-	.	gene_id "YGR257C"; gene_name "MTM1"; gene_source "SGD"; gene_biotype "protein_coding";
VII	SGD	transcript	1006128	1007415	.	-	.	gene_id "YGR257C"; transcript_id "YGR257C"; gene_name "MTM1"; gene_source "SGD"; gene_biotype "protein_coding"; transcript_name "MTM1"; transcript_source "SGD"; transcript_biotype "protein_coding";
VII	SGD	exon	1006128	1007415	.	-	.	gene_id "YGR257C"; transcript_id "YGR257C"; exon_number "1"; gene_name "MTM1"; gene_source "SGD"; gene_biotype "protein_coding"; transcript_name "MTM1"; transcript_source "SGD"; transcript_biotype "protein_coding"; exon_id "YGR257C.1";
VII	SGD	CDS	1006208	1007305	.	-	0	gene_id "YGR257C"; transcript_id "YGR257C"; exon_number "1"; gene_name "MTM1"; gene_source "SGD"; gene_biotype "protein_coding"; transcript_name "MTM1"; transcript_source "SGD"; transcript_biotype "protein_coding"; protein_id "YGR257C"; protein_version "1";
VII	SGD	start_codon	1007303	1007305	.	-	0	gene_id "YGR257C"; transcript_id "YGR257C"; exon_number "1"; gene_name "MTM1"; gene_source "SGD"; gene_biotype "protein_coding"; transcript_name "MTM1"; transcript_source "SGD"; transcript_biotype "protein_coding";
VII	SGD	stop_codon	1006205	1006207	.	-	0	gene_id "YGR257C"; transcript_id "YGR257C"; exon_number "1"; gene_name "MTM1"; gene_source "SGD"; gene_biotype "protein_coding"; transcript_name "MTM1"; transcript_source "SGD"; transcript_biotype "protein_coding";
VII	SGD	gene	1007671	1010766	.	-	.	gene_id "YGR258C"; gene_name "RAD2"; gene_source "SGD"; gene_biotype "protein_coding";
VII	SGD	transcript	1007671	1010766	.	-	.	gene_id "YGR258C"; transcript_id "YGR258C"; gene_name "RAD2"; gene_source "SGD"; gene_biotype "protein_coding"; transcript_name "RAD2"; transcript_source "SGD"; transcript_biotype "protein_coding";
VII	SGD	exon	1007671	1010766	.	-	.	gene_id "YGR258C"; transcript_id "YGR258C"; exon_number "1"; gene_name "RAD2"; gene_source "SGD"; gene_biotype "protein_coding"; transcript_name "RAD2"; transcript_source "SGD"; transcript_biotype "protein_coding"; exon_id "YGR258C.1";
VII	SGD	CDS	1007674	1010766	.	-	0	gene_id "YGR258C"; transcript_id "YGR258C"; exon_number "1"; gene_name "RAD2"; gene_source "SGD"; gene_biotype "protein_coding"; transcript_name "RAD2"; transcript_source "SGD"; transcript_biotype "protein_coding"; protein_id "YGR258C"; protein_version "1";
VII	SGD	start_codon	1010764	1010766	.	-	0	gene_id "YGR258C"; transcript_id "YGR258C"; exon_number "1"; gene_name "RAD2"; gene_source "SGD"; gene_biotype "protein_coding"; transcript_name "RAD2"; transcript_source "SGD"; transcript_biotype "protein_coding";
VII	SGD	stop_codon	1007671	1007673	.	-	0	gene_id "YGR258C"; transcript_id "YGR258C"; exon_number "1"; gene_name "RAD2"; gene_source "SGD"; gene_biotype "protein_coding"; transcript_name "RAD2"; transcript_source "SGD"; transcript_biotype "protein_coding";
VII	SGD	gene	1012481	1012921	.	-	.	gene_id "YGR259C"; gene_source "SGD"; gene_biotype "protein_coding";
VII	SGD	transcript	1012481	1012921	.	-	.	gene_id "YGR259C"; transcript_id "YGR259C"; gene_source "SGD"; gene_biotype "protein_coding"; transcript_source "SGD"; transcript_biotype "protein_coding";
VII	SGD	exon	1012481	1012921	.	-	.	gene_id "YGR259C"; transcript_id "YGR259C"; exon_number "1"; gene_source "SGD"; gene_biotype "protein_coding"; transcript_source "SGD"; transcript_biotype "protein_coding"; exon_id "YGR259C.1";
VII	SGD	CDS	1012484	1012921	.	-	0	gene_id "YGR259C"; transcript_id "YGR259C"; exon_number "1"; gene_source "SGD"; gene_biotype "protein_coding"; transcript_source "SGD"; transcript_biotype "protein_coding"; protein_id "YGR259C"; protein_version "1";
VII	SGD	start_codon	1012919	1012921	.	-	0	gene_id "YGR259C"; transcript_id "YGR259C"; exon_number "1"; gene_source "SGD"; gene_biotype "protein_coding"; transcript_source "SGD"; transcript_biotype "protein_coding";
VII	SGD	stop_codon	1012481	1012483	.	-	0	gene_id "YGR259C"; transcript_id "YGR259C"; exon_number "1"; gene_source "SGD"; gene_biotype "protein_coding"; transcript_source "SGD"; transcript_biotype "protein_coding";
VII	SGD	gene	1012260	1014220	.	+	.	gene_id "YGR260W"; gene_name "TNA1"; gene_source "SGD"; gene_biotype "protein_coding";
VII	SGD	transcript	1012260	1014220	.	+	.	gene_id "YGR260W"; transcript_id "YGR260W"; gene_name "TNA1"; gene_source "SGD"; gene_biotype "protein_coding"; transcript_name "TNA1"; transcript_source "SGD"; transcript_biotype "protein_coding";
VII	SGD	exon	1012260	1014220	.	+	.	gene_id "YGR260W"; transcript_id "YGR260W"; exon_number "1"; gene_name "TNA1"; gene_source "SGD"; gene_biotype "protein_coding"; transcript_name "TNA1"; transcript_source "SGD"; transcript_biotype "protein_coding"; exon_id "YGR260W.1";
VII	SGD	CDS	1012485	1014086	.	+	0	gene_id "YGR260W"; transcript_id "YGR260W"; exon_number "1"; gene_name "TNA1"; gene_source "SGD"; gene_biotype "protein_coding"; transcript_name "TNA1"; transcript_source "SGD"; transcript_biotype "protein_coding"; protein_id "YGR260W"; protein_version "1";
VII	SGD	start_codon	1012485	1012487	.	+	0	gene_id "YGR260W"; transcript_id "YGR260W"; exon_number "1"; gene_name "TNA1"; gene_source "SGD"; gene_biotype "protein_coding"; transcript_name "TNA1"; transcript_source "SGD"; transcript_biotype "protein_coding";
VII	SGD	stop_codon	1014087	1014089	.	+	0	gene_id "YGR260W"; transcript_id "YGR260W"; exon_number "1"; gene_name "TNA1"; gene_source "SGD"; gene_biotype "protein_coding"; transcript_name "TNA1"; transcript_source "SGD"; transcript_biotype "protein_coding";
VII	SGD	gene	1014208	1016806	.	-	.	gene_id "YGR261C"; gene_name "APL6"; gene_source "SGD"; gene_biotype "protein_coding";
VII	SGD	transcript	1014208	1016806	.	-	.	gene_id "YGR261C"; transcript_id "YGR261C"; gene_name "APL6"; gene_source "SGD"; gene_biotype "protein_coding"; transcript_name "APL6"; transcript_source "SGD"; transcript_biotype "protein_coding";
VII	SGD	exon	1014208	1016806	.	-	.	gene_id "YGR261C"; transcript_id "YGR261C"; exon_number "1"; gene_name "APL6"; gene_source "SGD"; gene_biotype "protein_coding"; transcript_name "APL6"; transcript_source "SGD"; transcript_biotype "protein_coding"; exon_id "YGR261C.1";
VII	SGD	CDS	1014324	1016750	.	-	0	gene_id "YGR261C"; transcript_id "YGR261C"; exon_number "1"; gene_name "APL6"; gene_source "SGD"; gene_biotype "protein_coding"; transcript_name "APL6"; transcript_source "SGD"; transcript_biotype "protein_coding"; protein_id "YGR261C"; protein_version "1";
VII	SGD	start_codon	1016748	1016750	.	-	0	gene_id "YGR261C"; transcript_id "YGR261C"; exon_number "1"; gene_name "APL6"; gene_source "SGD"; gene_biotype "protein_coding"; transcript_name "APL6"; transcript_source "SGD"; transcript_biotype "protein_coding";
VII	SGD	stop_codon	1014321	1014323	.	-	0	gene_id "YGR261C"; transcript_id "YGR261C"; exon_number "1"; gene_name "APL6"; gene_source "SGD"; gene_biotype "protein_coding"; transcript_name "APL6"; transcript_source "SGD"; transcript_biotype "protein_coding";
VII	SGD	gene	1016852	1017800	.	-	.	gene_id "YGR262C"; gene_name "BUD32"; gene_source "SGD"; gene_biotype "protein_coding";
VII	SGD	transcript	1016852	1017800	.	-	.	gene_id "YGR262C"; transcript_id "YGR262C"; gene_name "BUD32"; gene_source "SGD"; gene_biotype "protein_coding"; transcript_name "BUD32"; transcript_source "SGD"; transcript_biotype "protein_coding";
VII	SGD	exon	1016852	1017800	.	-	.	gene_id "YGR262C"; transcript_id "YGR262C"; exon_number "1"; gene_name "BUD32"; gene_source "SGD"; gene_biotype "protein_coding"; transcript_name "BUD32"; transcript_source "SGD"; transcript_biotype "protein_coding"; exon_id "YGR262C.1";
VII	SGD	CDS	1016977	1017759	.	-	0	gene_id "YGR262C"; transcript_id "YGR262C"; exon_number "1"; gene_name "BUD32"; gene_source "SGD"; gene_biotype "protein_coding"; transcript_name "BUD32"; transcript_source "SGD"; transcript_biotype "protein_coding"; protein_id "YGR262C"; protein_version "1";
VII	SGD	start_codon	1017757	1017759	.	-	0	gene_id "YGR262C"; transcript_id "YGR262C"; exon_number "1"; gene_name "BUD32"; gene_source "SGD"; gene_biotype "protein_coding"; transcript_name "BUD32"; transcript_source "SGD"; transcript_biotype "protein_coding";
VII	SGD	stop_codon	1016974	1016976	.	-	0	gene_id "YGR262C"; transcript_id "YGR262C"; exon_number "1"; gene_name "BUD32"; gene_source "SGD"; gene_biotype "protein_coding"; transcript_name "BUD32"; transcript_source "SGD"; transcript_biotype "protein_coding";
VII	SGD	gene	1017889	1019275	.	-	.	gene_id "YGR263C"; gene_name "SAY1"; gene_source "SGD"; gene_biotype "protein_coding";
VII	SGD	transcript	1017889	1019275	.	-	.	gene_id "YGR263C"; transcript_id "YGR263C"; gene_name "SAY1"; gene_source "SGD"; gene_biotype "protein_coding"; transcript_name "SAY1"; transcript_source "SGD"; transcript_biotype "protein_coding";
VII	SGD	exon	1017889	1019275	.	-	.	gene_id "YGR263C"; transcript_id "YGR263C"; exon_number "1"; gene_name "SAY1"; gene_source "SGD"; gene_biotype "protein_coding"; transcript_name "SAY1"; transcript_source "SGD"; transcript_biotype "protein_coding"; exon_id "YGR263C.1";
VII	SGD	CDS	1017970	1019241	.	-	0	gene_id "YGR263C"; transcript_id "YGR263C"; exon_number "1"; gene_name "SAY1"; gene_source "SGD"; gene_biotype "protein_coding"; transcript_name "SAY1"; transcript_source "SGD"; transcript_biotype "protein_coding"; protein_id "YGR263C"; protein_version "1";
VII	SGD	start_codon	1019239	1019241	.	-	0	gene_id "YGR263C"; transcript_id "YGR263C"; exon_number "1"; gene_name "SAY1"; gene_source "SGD"; gene_biotype "protein_coding"; transcript_name "SAY1"; transcript_source "SGD"; transcript_biotype "protein_coding";
VII	SGD	stop_codon	1017967	1017969	.	-	0	gene_id "YGR263C"; transcript_id "YGR263C"; exon_number "1"; gene_name "SAY1"; gene_source "SGD"; gene_biotype "protein_coding"; transcript_name "SAY1"; transcript_source "SGD"; transcript_biotype "protein_coding";
VII	SGD	gene	1019312	1021904	.	-	.	gene_id "YGR264C"; gene_name "MES1"; gene_source "SGD"; gene_biotype "protein_coding";
VII	SGD	transcript	1019312	1021904	.	-	.	gene_id "YGR264C"; transcript_id "YGR264C"; gene_name "MES1"; gene_source "SGD"; gene_biotype "protein_coding"; transcript_name "MES1"; transcript_source "SGD"; transcript_biotype "protein_coding";
VII	SGD	exon	1019312	1021904	.	-	.	gene_id "YGR264C"; transcript_id "YGR264C"; exon_number "1"; gene_name "MES1"; gene_source "SGD"; gene_biotype "protein_coding"; transcript_name "MES1"; transcript_source "SGD"; transcript_biotype "protein_coding"; exon_id "YGR264C.1";
VII	SGD	CDS	1019601	1021853	.	-	0	gene_id "YGR264C"; transcript_id "YGR264C"; exon_number "1"; gene_name "MES1"; gene_source "SGD"; gene_biotype "protein_coding"; transcript_name "MES1"; transcript_source "SGD"; transcript_biotype "protein_coding"; protein_id "YGR264C"; protein_version "1";
VII	SGD	start_codon	1021851	1021853	.	-	0	gene_id "YGR264C"; transcript_id "YGR264C"; exon_number "1"; gene_name "MES1"; gene_source "SGD"; gene_biotype "protein_coding"; transcript_name "MES1"; transcript_source "SGD"; transcript_biotype "protein_coding";
VII	SGD	stop_codon	1019598	1019600	.	-	0	gene_id "YGR264C"; transcript_id "YGR264C"; exon_number "1"; gene_name "MES1"; gene_source "SGD"; gene_biotype "protein_coding"; transcript_name "MES1"; transcript_source "SGD"; transcript_biotype "protein_coding";
VII	SGD	gene	1021648	1022058	.	+	.	gene_id "YGR265W"; gene_source "SGD"; gene_biotype "protein_coding";
VII	SGD	transcript	1021648	1022058	.	+	.	gene_id "YGR265W"; transcript_id "YGR265W"; gene_source "SGD"; gene_biotype "protein_coding"; transcript_source "SGD"; transcript_biotype "protein_coding";
VII	SGD	exon	1021648	1022058	.	+	.	gene_id "YGR265W"; transcript_id "YGR265W"; exon_number "1"; gene_source "SGD"; gene_biotype "protein_coding"; transcript_source "SGD"; transcript_biotype "protein_coding"; exon_id "YGR265W.1";
VII	SGD	CDS	1021648	1022055	.	+	0	gene_id "YGR265W"; transcript_id "YGR265W"; exon_number "1"; gene_source "SGD"; gene_biotype "protein_coding"; transcript_source "SGD"; transcript_biotype "protein_coding"; protein_id "YGR265W"; protein_version "1";
VII	SGD	start_codon	1021648	1021650	.	+	0	gene_id "YGR265W"; transcript_id "YGR265W"; exon_number "1"; gene_source "SGD"; gene_biotype "protein_coding"; transcript_source "SGD"; transcript_biotype "protein_coding";
VII	SGD	stop_codon	1022056	1022058	.	+	0	gene_id "YGR265W"; transcript_id "YGR265W"; exon_number "1"; gene_source "SGD"; gene_biotype "protein_coding"; transcript_source "SGD"; transcript_biotype "protein_coding";
VII	SGD	gene	1022600	1024987	.	+	.	gene_id "YGR266W"; gene_source "SGD"; gene_biotype "protein_coding";
VII	SGD	transcript	1022600	1024987	.	+	.	gene_id "YGR266W"; transcript_id "YGR266W"; gene_source "SGD"; gene_biotype "protein_coding"; transcript_source "SGD"; transcript_biotype "protein_coding";
VII	SGD	exon	1022600	1024987	.	+	.	gene_id "YGR266W"; transcript_id "YGR266W"; exon_number "1"; gene_source "SGD"; gene_biotype "protein_coding"; transcript_source "SGD"; transcript_biotype "protein_coding"; exon_id "YGR266W.1";
VII	SGD	CDS	1022656	1024758	.	+	0	gene_id "YGR266W"; transcript_id "YGR266W"; exon_number "1"; gene_source "SGD"; gene_biotype "protein_coding"; transcript_source "SGD"; transcript_biotype "protein_coding"; protein_id "YGR266W"; protein_version "1";
VII	SGD	start_codon	1022656	1022658	.	+	0	gene_id "YGR266W"; transcript_id "YGR266W"; exon_number "1"; gene_source "SGD"; gene_biotype "protein_coding"; transcript_source "SGD"; transcript_biotype "protein_coding";
VII	SGD	stop_codon	1024759	1024761	.	+	0	gene_id "YGR266W"; transcript_id "YGR266W"; exon_number "1"; gene_source "SGD"; gene_biotype "protein_coding"; transcript_source "SGD"; transcript_biotype "protein_coding";
VII	SGD	gene	1024910	1025921	.	-	.	gene_id "YGR267C"; gene_name "FOL2"; gene_source "SGD"; gene_biotype "protein_coding";
VII	SGD	transcript	1024910	1025921	.	-	.	gene_id "YGR267C"; transcript_id "YGR267C"; gene_name "FOL2"; gene_source "SGD"; gene_biotype "protein_coding"; transcript_name "FOL2"; transcript_source "SGD"; transcript_biotype "protein_coding";
VII	SGD	exon	1024910	1025921	.	-	.	gene_id "YGR267C"; transcript_id "YGR267C"; exon_number "1"; gene_name "FOL2"; gene_source "SGD"; gene_biotype "protein_coding"; transcript_name "FOL2"; transcript_source "SGD"; transcript_biotype "protein_coding"; exon_id "YGR267C.1";
VII	SGD	CDS	1025007	1025735	.	-	0	gene_id "YGR267C"; transcript_id "YGR267C"; exon_number "1"; gene_name "FOL2"; gene_source "SGD"; gene_biotype "protein_coding"; transcript_name "FOL2"; transcript_source "SGD"; transcript_biotype "protein_coding"; protein_id "YGR267C"; protein_version "1";
VII	SGD	start_codon	1025733	1025735	.	-	0	gene_id "YGR267C"; transcript_id "YGR267C"; exon_number "1"; gene_name "FOL2"; gene_source "SGD"; gene_biotype "protein_coding"; transcript_name "FOL2"; transcript_source "SGD"; transcript_biotype "protein_coding";
VII	SGD	stop_codon	1025004	1025006	.	-	0	gene_id "YGR267C"; transcript_id "YGR267C"; exon_number "1"; gene_name "FOL2"; gene_source "SGD"; gene_biotype "protein_coding"; transcript_name "FOL2"; transcript_source "SGD"; transcript_biotype "protein_coding";
VII	SGD	gene	1026057	1026653	.	-	.	gene_id "YGR268C"; gene_name "HUA1"; gene_source "SGD"; gene_biotype "protein_coding";
VII	SGD	transcript	1026057	1026653	.	-	.	gene_id "YGR268C"; transcript_id "YGR268C"; gene_name "HUA1"; gene_source "SGD"; gene_biotype "protein_coding"; transcript_name "HUA1"; transcript_source "SGD"; transcript_biotype "protein_coding";
VII	SGD	exon	1026057	1026653	.	-	.	gene_id "YGR268C"; transcript_id "YGR268C"; exon_number "1"; gene_name "HUA1"; gene_source "SGD"; gene_biotype "protein_coding"; transcript_name "HUA1"; transcript_source "SGD"; transcript_biotype "protein_coding"; exon_id "YGR268C.1";
VII	SGD	CDS	1026060	1026653	.	-	0	gene_id "YGR268C"; transcript_id "YGR268C"; exon_number "1"; gene_name "HUA1"; gene_source "SGD"; gene_biotype "protein_coding"; transcript_name "HUA1"; transcript_source "SGD"; transcript_biotype "protein_coding"; protein_id "YGR268C"; protein_version "1";
VII	SGD	start_codon	1026651	1026653	.	-	0	gene_id "YGR268C"; transcript_id "YGR268C"; exon_number "1"; gene_name "HUA1"; gene_source "SGD"; gene_biotype "protein_coding"; transcript_name "HUA1"; transcript_source "SGD"; transcript_biotype "protein_coding";
VII	SGD	stop_codon	1026057	1026059	.	-	0	gene_id "YGR268C"; transcript_id "YGR268C"; exon_number "1"; gene_name "HUA1"; gene_source "SGD"; gene_biotype "protein_coding"; transcript_name "HUA1"; transcript_source "SGD"; transcript_biotype "protein_coding";
VII	SGD	gene	1026636	1026962	.	+	.	gene_id "YGR269W"; gene_source "SGD"; gene_biotype "protein_coding";
VII	SGD	transcript	1026636	1026962	.	+	.	gene_id "YGR269W"; transcript_id "YGR269W"; gene_source "SGD"; gene_biotype "protein_coding"; transcript_source "SGD"; transcript_biotype "protein_coding";
VII	SGD	exon	1026636	1026962	.	+	.	gene_id "YGR269W"; transcript_id "YGR269W"; exon_number "1"; gene_source "SGD"; gene_biotype "protein_coding"; transcript_source "SGD"; transcript_biotype "protein_coding"; exon_id "YGR269W.1";
VII	SGD	CDS	1026636	1026959	.	+	0	gene_id "YGR269W"; transcript_id "YGR269W"; exon_number "1"; gene_source "SGD"; gene_biotype "protein_coding"; transcript_source "SGD"; transcript_biotype "protein_coding"; protein_id "YGR269W"; protein_version "1";
VII	SGD	start_codon	1026636	1026638	.	+	0	gene_id "YGR269W"; transcript_id "YGR269W"; exon_number "1"; gene_source "SGD"; gene_biotype "protein_coding"; transcript_source "SGD"; transcript_biotype "protein_coding";
VII	SGD	stop_codon	1026960	1026962	.	+	0	gene_id "YGR269W"; transcript_id "YGR269W"; exon_number "1"; gene_source "SGD"; gene_biotype "protein_coding"; transcript_source "SGD"; transcript_biotype "protein_coding";
VII	SGD	gene	1027370	1031509	.	+	.	gene_id "YGR270W"; gene_name "YTA7"; gene_source "SGD"; gene_biotype "protein_coding";
VII	SGD	transcript	1027370	1031509	.	+	.	gene_id "YGR270W"; transcript_id "YGR270W"; gene_name "YTA7"; gene_source "SGD"; gene_biotype "protein_coding"; transcript_name "YTA7"; transcript_source "SGD"; transcript_biotype "protein_coding";
VII	SGD	exon	1027370	1031509	.	+	.	gene_id "YGR270W"; transcript_id "YGR270W"; exon_number "1"; gene_name "YTA7"; gene_source "SGD"; gene_biotype "protein_coding"; transcript_name "YTA7"; transcript_source "SGD"; transcript_biotype "protein_coding"; exon_id "YGR270W.1";
VII	SGD	CDS	1027370	1031506	.	+	0	gene_id "YGR270W"; transcript_id "YGR270W"; exon_number "1"; gene_name "YTA7"; gene_source "SGD"; gene_biotype "protein_coding"; transcript_name "YTA7"; transcript_source "SGD"; transcript_biotype "protein_coding"; protein_id "YGR270W"; protein_version "1";
VII	SGD	start_codon	1027370	1027372	.	+	0	gene_id "YGR270W"; transcript_id "YGR270W"; exon_number "1"; gene_name "YTA7"; gene_source "SGD"; gene_biotype "protein_coding"; transcript_name "YTA7"; transcript_source "SGD"; transcript_biotype "protein_coding";
VII	SGD	stop_codon	1031507	1031509	.	+	0	gene_id "YGR270W"; transcript_id "YGR270W"; exon_number "1"; gene_name "YTA7"; gene_source "SGD"; gene_biotype "protein_coding"; transcript_name "YTA7"; transcript_source "SGD"; transcript_biotype "protein_coding";
VII	SGD	gene	1027382	1027600	.	-	.	gene_id "YGR270C-A"; gene_source "SGD"; gene_biotype "protein_coding";
VII	SGD	transcript	1027382	1027600	.	-	.	gene_id "YGR270C-A"; transcript_id "YGR270C-A"; gene_source "SGD"; gene_biotype "protein_coding"; transcript_source "SGD"; transcript_biotype "protein_coding";
VII	SGD	exon	1027382	1027600	.	-	.	gene_id "YGR270C-A"; transcript_id "YGR270C-A"; exon_number "1"; gene_source "SGD"; gene_biotype "protein_coding"; transcript_source "SGD"; transcript_biotype "protein_coding"; exon_id "YGR270C-A.1";
VII	SGD	CDS	1027385	1027600	.	-	0	gene_id "YGR270C-A"; transcript_id "YGR270C-A"; exon_number "1"; gene_source "SGD"; gene_biotype "protein_coding"; transcript_source "SGD"; transcript_biotype "protein_coding"; protein_id "YGR270C-A"; protein_version "1";
VII	SGD	start_codon	1027598	1027600	.	-	0	gene_id "YGR270C-A"; transcript_id "YGR270C-A"; exon_number "1"; gene_source "SGD"; gene_biotype "protein_coding"; transcript_source "SGD"; transcript_biotype "protein_coding";
VII	SGD	stop_codon	1027382	1027384	.	-	0	gene_id "YGR270C-A"; transcript_id "YGR270C-A"; exon_number "1"; gene_source "SGD"; gene_biotype "protein_coding"; transcript_source "SGD"; transcript_biotype "protein_coding";
VII	SGD	gene	1031791	1037694	.	+	.	gene_id "YGR271W"; gene_name "SLH1"; gene_source "SGD"; gene_biotype "protein_coding";
VII	SGD	transcript	1031791	1037694	.	+	.	gene_id "YGR271W"; transcript_id "YGR271W"; gene_name "SLH1"; gene_source "SGD"; gene_biotype "protein_coding"; transcript_name "SLH1"; transcript_source "SGD"; transcript_biotype "protein_coding";
VII	SGD	exon	1031791	1037694	.	+	.	gene_id "YGR271W"; transcript_id "YGR271W"; exon_number "1"; gene_name "SLH1"; gene_source "SGD"; gene_biotype "protein_coding"; transcript_name "SLH1"; transcript_source "SGD"; transcript_biotype "protein_coding"; exon_id "YGR271W.1";
VII	SGD	CDS	1031791	1037691	.	+	0	gene_id "YGR271W"; transcript_id "YGR271W"; exon_number "1"; gene_name "SLH1"; gene_source "SGD"; gene_biotype "protein_coding"; transcript_name "SLH1"; transcript_source "SGD"; transcript_biotype "protein_coding"; protein_id "YGR271W"; protein_version "1";
VII	SGD	start_codon	1031791	1031793	.	+	0	gene_id "YGR271W"; transcript_id "YGR271W"; exon_number "1"; gene_name "SLH1"; gene_source "SGD"; gene_biotype "protein_coding"; transcript_name "SLH1"; transcript_source "SGD"; transcript_biotype "protein_coding";
VII	SGD	stop_codon	1037692	1037694	.	+	0	gene_id "YGR271W"; transcript_id "YGR271W"; exon_number "1"; gene_name "SLH1"; gene_source "SGD"; gene_biotype "protein_coding"; transcript_name "SLH1"; transcript_source "SGD"; transcript_biotype "protein_coding";
VII	SGD	gene	1037696	1038510	.	-	.	gene_id "YGR271C-A"; gene_name "EFG1"; gene_source "SGD"; gene_biotype "protein_coding";
VII	SGD	transcript	1037696	1038510	.	-	.	gene_id "YGR271C-A"; transcript_id "YGR271C-A"; gene_name "EFG1"; gene_source "SGD"; gene_biotype "protein_coding"; transcript_name "EFG1"; transcript_source "SGD"; transcript_biotype "protein_coding";
VII	SGD	exon	1037696	1038510	.	-	.	gene_id "YGR271C-A"; transcript_id "YGR271C-A"; exon_number "1"; gene_name "EFG1"; gene_source "SGD"; gene_biotype "protein_coding"; transcript_name "EFG1"; transcript_source "SGD"; transcript_biotype "protein_coding"; exon_id "YGR271C-A.1";
VII	SGD	CDS	1037803	1038501	.	-	0	gene_id "YGR271C-A"; transcript_id "YGR271C-A"; exon_number "1"; gene_name "EFG1"; gene_source "SGD"; gene_biotype "protein_coding"; transcript_name "EFG1"; transcript_source "SGD"; transcript_biotype "protein_coding"; protein_id "YGR271C-A"; protein_version "1";
VII	SGD	start_codon	1038499	1038501	.	-	0	gene_id "YGR271C-A"; transcript_id "YGR271C-A"; exon_number "1"; gene_name "EFG1"; gene_source "SGD"; gene_biotype "protein_coding"; transcript_name "EFG1"; transcript_source "SGD"; transcript_biotype "protein_coding";
VII	SGD	stop_codon	1037800	1037802	.	-	0	gene_id "YGR271C-A"; transcript_id "YGR271C-A"; exon_number "1"; gene_name "EFG1"; gene_source "SGD"; gene_biotype "protein_coding"; transcript_name "EFG1"; transcript_source "SGD"; transcript_biotype "protein_coding";
VII	SGD	gene	1038715	1039239	.	-	.	gene_id "YGR273C"; gene_source "SGD"; gene_biotype "protein_coding";
VII	SGD	transcript	1038715	1039239	.	-	.	gene_id "YGR273C"; transcript_id "YGR273C"; gene_source "SGD"; gene_biotype "protein_coding"; transcript_source "SGD"; transcript_biotype "protein_coding";
VII	SGD	exon	1038715	1039239	.	-	.	gene_id "YGR273C"; transcript_id "YGR273C"; exon_number "1"; gene_source "SGD"; gene_biotype "protein_coding"; transcript_source "SGD"; transcript_biotype "protein_coding"; exon_id "YGR273C.1";
VII	SGD	CDS	1038718	1039239	.	-	0	gene_id "YGR273C"; transcript_id "YGR273C"; exon_number "1"; gene_source "SGD"; gene_biotype "protein_coding"; transcript_source "SGD"; transcript_biotype "protein_coding"; protein_id "YGR273C"; protein_version "1";
VII	SGD	start_codon	1039237	1039239	.	-	0	gene_id "YGR273C"; transcript_id "YGR273C"; exon_number "1"; gene_source "SGD"; gene_biotype "protein_coding"; transcript_source "SGD"; transcript_biotype "protein_coding";
VII	SGD	stop_codon	1038715	1038717	.	-	0	gene_id "YGR273C"; transcript_id "YGR273C"; exon_number "1"; gene_source "SGD"; gene_biotype "protein_coding"; transcript_source "SGD"; transcript_biotype "protein_coding";
VII	SGD	gene	1039895	1043095	.	-	.	gene_id "YGR274C"; gene_name "TAF1"; gene_source "SGD"; gene_biotype "protein_coding";
VII	SGD	transcript	1039895	1043095	.	-	.	gene_id "YGR274C"; transcript_id "YGR274C"; gene_name "TAF1"; gene_source "SGD"; gene_biotype "protein_coding"; transcript_name "TAF1"; transcript_source "SGD"; transcript_biotype "protein_coding";
VII	SGD	exon	1039895	1043095	.	-	.	gene_id "YGR274C"; transcript_id "YGR274C"; exon_number "1"; gene_name "TAF1"; gene_source "SGD"; gene_biotype "protein_coding"; transcript_name "TAF1"; transcript_source "SGD"; transcript_biotype "protein_coding"; exon_id "YGR274C.1";
VII	SGD	CDS	1039898	1043095	.	-	0	gene_id "YGR274C"; transcript_id "YGR274C"; exon_number "1"; gene_name "TAF1"; gene_source "SGD"; gene_biotype "protein_coding"; transcript_name "TAF1"; transcript_source "SGD"; transcript_biotype "protein_coding"; protein_id "YGR274C"; protein_version "1";
VII	SGD	start_codon	1043093	1043095	.	-	0	gene_id "YGR274C"; transcript_id "YGR274C"; exon_number "1"; gene_name "TAF1"; gene_source "SGD"; gene_biotype "protein_coding"; transcript_name "TAF1"; transcript_source "SGD"; transcript_biotype "protein_coding";
VII	SGD	stop_codon	1039895	1039897	.	-	0	gene_id "YGR274C"; transcript_id "YGR274C"; exon_number "1"; gene_name "TAF1"; gene_source "SGD"; gene_biotype "protein_coding"; transcript_name "TAF1"; transcript_source "SGD"; transcript_biotype "protein_coding";
VII	SGD	gene	1043276	1043749	.	+	.	gene_id "YGR275W"; gene_name "RTT102"; gene_source "SGD"; gene_biotype "protein_coding";
VII	SGD	transcript	1043276	1043749	.	+	.	gene_id "YGR275W"; transcript_id "YGR275W"; gene_name "RTT102"; gene_source "SGD"; gene_biotype "protein_coding"; transcript_name "RTT102"; transcript_source "SGD"; transcript_biotype "protein_coding";
VII	SGD	exon	1043276	1043749	.	+	.	gene_id "YGR275W"; transcript_id "YGR275W"; exon_number "1"; gene_name "RTT102"; gene_source "SGD"; gene_biotype "protein_coding"; transcript_name "RTT102"; transcript_source "SGD"; transcript_biotype "protein_coding"; exon_id "YGR275W.1";
VII	SGD	CDS	1043276	1043746	.	+	0	gene_id "YGR275W"; transcript_id "YGR275W"; exon_number "1"; gene_name "RTT102"; gene_source "SGD"; gene_biotype "protein_coding"; transcript_name "RTT102"; transcript_source "SGD"; transcript_biotype "protein_coding"; protein_id "YGR275W"; protein_version "1";
VII	SGD	start_codon	1043276	1043278	.	+	0	gene_id "YGR275W"; transcript_id "YGR275W"; exon_number "1"; gene_name "RTT102"; gene_source "SGD"; gene_biotype "protein_coding"; transcript_name "RTT102"; transcript_source "SGD"; transcript_biotype "protein_coding";
VII	SGD	stop_codon	1043747	1043749	.	+	0	gene_id "YGR275W"; transcript_id "YGR275W"; exon_number "1"; gene_name "RTT102"; gene_source "SGD"; gene_biotype "protein_coding"; transcript_name "RTT102"; transcript_source "SGD"; transcript_biotype "protein_coding";
VII	SGD	gene	1043819	1045480	.	-	.	gene_id "YGR276C"; gene_name "RNH70"; gene_source "SGD"; gene_biotype "protein_coding";
VII	SGD	transcript	1043819	1045480	.	-	.	gene_id "YGR276C"; transcript_id "YGR276C"; gene_name "RNH70"; gene_source "SGD"; gene_biotype "protein_coding"; transcript_name "RNH70"; transcript_source "SGD"; transcript_biotype "protein_coding";
VII	SGD	exon	1043819	1045480	.	-	.	gene_id "YGR276C"; transcript_id "YGR276C"; exon_number "1"; gene_name "RNH70"; gene_source "SGD"; gene_biotype "protein_coding"; transcript_name "RNH70"; transcript_source "SGD"; transcript_biotype "protein_coding"; exon_id "YGR276C.1";
VII	SGD	CDS	1043822	1045480	.	-	0	gene_id "YGR276C"; transcript_id "YGR276C"; exon_number "1"; gene_name "RNH70"; gene_source "SGD"; gene_biotype "protein_coding"; transcript_name "RNH70"; transcript_source "SGD"; transcript_biotype "protein_coding"; protein_id "YGR276C"; protein_version "1";
VII	SGD	start_codon	1045478	1045480	.	-	0	gene_id "YGR276C"; transcript_id "YGR276C"; exon_number "1"; gene_name "RNH70"; gene_source "SGD"; gene_biotype "protein_coding"; transcript_name "RNH70"; transcript_source "SGD"; transcript_biotype "protein_coding";
VII	SGD	stop_codon	1043819	1043821	.	-	0	gene_id "YGR276C"; transcript_id "YGR276C"; exon_number "1"; gene_name "RNH70"; gene_source "SGD"; gene_biotype "protein_coding"; transcript_name "RNH70"; transcript_source "SGD"; transcript_biotype "protein_coding";
VII	SGD	gene	1045553	1046574	.	-	.	gene_id "YGR277C"; gene_name "CAB4"; gene_source "SGD"; gene_biotype "protein_coding";
VII	SGD	transcript	1045553	1046574	.	-	.	gene_id "YGR277C"; transcript_id "YGR277C"; gene_name "CAB4"; gene_source "SGD"; gene_biotype "protein_coding"; transcript_name "CAB4"; transcript_source "SGD"; transcript_biotype "protein_coding";
VII	SGD	exon	1045553	1046574	.	-	.	gene_id "YGR277C"; transcript_id "YGR277C"; exon_number "1"; gene_name "CAB4"; gene_source "SGD"; gene_biotype "protein_coding"; transcript_name "CAB4"; transcript_source "SGD"; transcript_biotype "protein_coding"; exon_id "YGR277C.1";
VII	SGD	CDS	1045647	1046561	.	-	0	gene_id "YGR277C"; transcript_id "YGR277C"; exon_number "1"; gene_name "CAB4"; gene_source "SGD"; gene_biotype "protein_coding"; transcript_name "CAB4"; transcript_source "SGD"; transcript_biotype "protein_coding"; protein_id "YGR277C"; protein_version "1";
VII	SGD	start_codon	1046559	1046561	.	-	0	gene_id "YGR277C"; transcript_id "YGR277C"; exon_number "1"; gene_name "CAB4"; gene_source "SGD"; gene_biotype "protein_coding"; transcript_name "CAB4"; transcript_source "SGD"; transcript_biotype "protein_coding";
VII	SGD	stop_codon	1045644	1045646	.	-	0	gene_id "YGR277C"; transcript_id "YGR277C"; exon_number "1"; gene_name "CAB4"; gene_source "SGD"; gene_biotype "protein_coding"; transcript_name "CAB4"; transcript_source "SGD"; transcript_biotype "protein_coding";
VII	SGD	gene	1046702	1048534	.	+	.	gene_id "YGR278W"; gene_name "CWC22"; gene_source "SGD"; gene_biotype "protein_coding";
VII	SGD	transcript	1046702	1048534	.	+	.	gene_id "YGR278W"; transcript_id "YGR278W"; gene_name "CWC22"; gene_source "SGD"; gene_biotype "protein_coding"; transcript_name "CWC22"; transcript_source "SGD"; transcript_biotype "protein_coding";
VII	SGD	exon	1046702	1048534	.	+	.	gene_id "YGR278W"; transcript_id "YGR278W"; exon_number "1"; gene_name "CWC22"; gene_source "SGD"; gene_biotype "protein_coding"; transcript_name "CWC22"; transcript_source "SGD"; transcript_biotype "protein_coding"; exon_id "YGR278W.1";
VII	SGD	CDS	1046731	1048461	.	+	0	gene_id "YGR278W"; transcript_id "YGR278W"; exon_number "1"; gene_name "CWC22"; gene_source "SGD"; gene_biotype "protein_coding"; transcript_name "CWC22"; transcript_source "SGD"; transcript_biotype "protein_coding"; protein_id "YGR278W"; protein_version "1";
VII	SGD	start_codon	1046731	1046733	.	+	0	gene_id "YGR278W"; transcript_id "YGR278W"; exon_number "1"; gene_name "CWC22"; gene_source "SGD"; gene_biotype "protein_coding"; transcript_name "CWC22"; transcript_source "SGD"; transcript_biotype "protein_coding";
VII	SGD	stop_codon	1048462	1048464	.	+	0	gene_id "YGR278W"; transcript_id "YGR278W"; exon_number "1"; gene_name "CWC22"; gene_source "SGD"; gene_biotype "protein_coding"; transcript_name "CWC22"; transcript_source "SGD"; transcript_biotype "protein_coding";
VII	SGD	gene	1048417	1050075	.	-	.	gene_id "YGR279C"; gene_name "SCW4"; gene_source "SGD"; gene_biotype "protein_coding";
VII	SGD	transcript	1048417	1050075	.	-	.	gene_id "YGR279C"; transcript_id "YGR279C"; gene_name "SCW4"; gene_source "SGD"; gene_biotype "protein_coding"; transcript_name "SCW4"; transcript_source "SGD"; transcript_biotype "protein_coding";
VII	SGD	exon	1048417	1050075	.	-	.	gene_id "YGR279C"; transcript_id "YGR279C"; exon_number "1"; gene_name "SCW4"; gene_source "SGD"; gene_biotype "protein_coding"; transcript_name "SCW4"; transcript_source "SGD"; transcript_biotype "protein_coding"; exon_id "YGR279C.1";
VII	SGD	CDS	1048801	1049958	.	-	0	gene_id "YGR279C"; transcript_id "YGR279C"; exon_number "1"; gene_name "SCW4"; gene_source "SGD"; gene_biotype "protein_coding"; transcript_name "SCW4"; transcript_source "SGD"; transcript_biotype "protein_coding"; protein_id "YGR279C"; protein_version "1";
VII	SGD	start_codon	1049956	1049958	.	-	0	gene_id "YGR279C"; transcript_id "YGR279C"; exon_number "1"; gene_name "SCW4"; gene_source "SGD"; gene_biotype "protein_coding"; transcript_name "SCW4"; transcript_source "SGD"; transcript_biotype "protein_coding";
VII	SGD	stop_codon	1048798	1048800	.	-	0	gene_id "YGR279C"; transcript_id "YGR279C"; exon_number "1"; gene_name "SCW4"; gene_source "SGD"; gene_biotype "protein_coding"; transcript_name "SCW4"; transcript_source "SGD"; transcript_biotype "protein_coding";
VII	SGD	gene	1050675	1051770	.	-	.	gene_id "YGR280C"; gene_name "PXR1"; gene_source "SGD"; gene_biotype "protein_coding";
VII	SGD	transcript	1050675	1051770	.	-	.	gene_id "YGR280C"; transcript_id "YGR280C"; gene_name "PXR1"; gene_source "SGD"; gene_biotype "protein_coding"; transcript_name "PXR1"; transcript_source "SGD"; transcript_biotype "protein_coding";
VII	SGD	exon	1050675	1051770	.	-	.	gene_id "YGR280C"; transcript_id "YGR280C"; exon_number "1"; gene_name "PXR1"; gene_source "SGD"; gene_biotype "protein_coding"; transcript_name "PXR1"; transcript_source "SGD"; transcript_biotype "protein_coding"; exon_id "YGR280C.1";
VII	SGD	CDS	1050913	1051725	.	-	0	gene_id "YGR280C"; transcript_id "YGR280C"; exon_number "1"; gene_name "PXR1"; gene_source "SGD"; gene_biotype "protein_coding"; transcript_name "PXR1"; transcript_source "SGD"; transcript_biotype "protein_coding"; protein_id "YGR280C"; protein_version "1";
VII	SGD	start_codon	1051723	1051725	.	-	0	gene_id "YGR280C"; transcript_id "YGR280C"; exon_number "1"; gene_name "PXR1"; gene_source "SGD"; gene_biotype "protein_coding"; transcript_name "PXR1"; transcript_source "SGD"; transcript_biotype "protein_coding";
VII	SGD	stop_codon	1050910	1050912	.	-	0	gene_id "YGR280C"; transcript_id "YGR280C"; exon_number "1"; gene_name "PXR1"; gene_source "SGD"; gene_biotype "protein_coding"; transcript_name "PXR1"; transcript_source "SGD"; transcript_biotype "protein_coding";
VII	SGD	gene	1052824	1057257	.	+	.	gene_id "YGR281W"; gene_name "YOR1"; gene_source "SGD"; gene_biotype "protein_coding";
VII	SGD	transcript	1052824	1057257	.	+	.	gene_id "YGR281W"; transcript_id "YGR281W"; gene_name "YOR1"; gene_source "SGD"; gene_biotype "protein_coding"; transcript_name "YOR1"; transcript_source "SGD"; transcript_biotype "protein_coding";
VII	SGD	exon	1052824	1057257	.	+	.	gene_id "YGR281W"; transcript_id "YGR281W"; exon_number "1"; gene_name "YOR1"; gene_source "SGD"; gene_biotype "protein_coding"; transcript_name "YOR1"; transcript_source "SGD"; transcript_biotype "protein_coding"; exon_id "YGR281W.1";
VII	SGD	CDS	1052824	1057254	.	+	0	gene_id "YGR281W"; transcript_id "YGR281W"; exon_number "1"; gene_name "YOR1"; gene_source "SGD"; gene_biotype "protein_coding"; transcript_name "YOR1"; transcript_source "SGD"; transcript_biotype "protein_coding"; protein_id "YGR281W"; protein_version "1";
VII	SGD	start_codon	1052824	1052826	.	+	0	gene_id "YGR281W"; transcript_id "YGR281W"; exon_number "1"; gene_name "YOR1"; gene_source "SGD"; gene_biotype "protein_coding"; transcript_name "YOR1"; transcript_source "SGD"; transcript_biotype "protein_coding";
VII	SGD	stop_codon	1057255	1057257	.	+	0	gene_id "YGR281W"; transcript_id "YGR281W"; exon_number "1"; gene_name "YOR1"; gene_source "SGD"; gene_biotype "protein_coding"; transcript_name "YOR1"; transcript_source "SGD"; transcript_biotype "protein_coding";
VII	SGD	gene	1057419	1058807	.	-	.	gene_id "YGR282C"; gene_name "BGL2"; gene_source "SGD"; gene_biotype "protein_coding";
VII	SGD	transcript	1057419	1058807	.	-	.	gene_id "YGR282C"; transcript_id "YGR282C"; gene_name "BGL2"; gene_source "SGD"; gene_biotype "protein_coding"; transcript_name "BGL2"; transcript_source "SGD"; transcript_biotype "protein_coding";
VII	SGD	exon	1057419	1058807	.	-	.	gene_id "YGR282C"; transcript_id "YGR282C"; exon_number "1"; gene_name "BGL2"; gene_source "SGD"; gene_biotype "protein_coding"; transcript_name "BGL2"; transcript_source "SGD"; transcript_biotype "protein_coding"; exon_id "YGR282C.1";
VII	SGD	CDS	1057786	1058724	.	-	0	gene_id "YGR282C"; transcript_id "YGR282C"; exon_number "1"; gene_name "BGL2"; gene_source "SGD"; gene_biotype "protein_coding"; transcript_name "BGL2"; transcript_source "SGD"; transcript_biotype "protein_coding"; protein_id "YGR282C"; protein_version "1";
VII	SGD	start_codon	1058722	1058724	.	-	0	gene_id "YGR282C"; transcript_id "YGR282C"; exon_number "1"; gene_name "BGL2"; gene_source "SGD"; gene_biotype "protein_coding"; transcript_name "BGL2"; transcript_source "SGD"; transcript_biotype "protein_coding";
VII	SGD	stop_codon	1057783	1057785	.	-	0	gene_id "YGR282C"; transcript_id "YGR282C"; exon_number "1"; gene_name "BGL2"; gene_source "SGD"; gene_biotype "protein_coding"; transcript_name "BGL2"; transcript_source "SGD"; transcript_biotype "protein_coding";
VII	SGD	gene	1059015	1060040	.	-	.	gene_id "YGR283C"; gene_source "SGD"; gene_biotype "protein_coding";
VII	SGD	transcript	1059015	1060040	.	-	.	gene_id "YGR283C"; transcript_id "YGR283C"; gene_source "SGD"; gene_biotype "protein_coding"; transcript_source "SGD"; transcript_biotype "protein_coding";
VII	SGD	exon	1059015	1060040	.	-	.	gene_id "YGR283C"; transcript_id "YGR283C"; exon_number "1"; gene_source "SGD"; gene_biotype "protein_coding"; transcript_source "SGD"; transcript_biotype "protein_coding"; exon_id "YGR283C.1";
VII	SGD	CDS	1059018	1060040	.	-	0	gene_id "YGR283C"; transcript_id "YGR283C"; exon_number "1"; gene_source "SGD"; gene_biotype "protein_coding"; transcript_source "SGD"; transcript_biotype "protein_coding"; protein_id "YGR283C"; protein_version "1";
VII	SGD	start_codon	1060038	1060040	.	-	0	gene_id "YGR283C"; transcript_id "YGR283C"; exon_number "1"; gene_source "SGD"; gene_biotype "protein_coding"; transcript_source "SGD"; transcript_biotype "protein_coding";
VII	SGD	stop_codon	1059015	1059017	.	-	0	gene_id "YGR283C"; transcript_id "YGR283C"; exon_number "1"; gene_source "SGD"; gene_biotype "protein_coding"; transcript_source "SGD"; transcript_biotype "protein_coding";
VII	SGD	gene	1060426	1061681	.	-	.	gene_id "YGR284C"; gene_name "ERV29"; gene_source "SGD"; gene_biotype "protein_coding";
VII	SGD	transcript	1060426	1061681	.	-	.	gene_id "YGR284C"; transcript_id "YGR284C"; gene_name "ERV29"; gene_source "SGD"; gene_biotype "protein_coding"; transcript_name "ERV29"; transcript_source "SGD"; transcript_biotype "protein_coding";
VII	SGD	exon	1060426	1061681	.	-	.	gene_id "YGR284C"; transcript_id "YGR284C"; exon_number "1"; gene_name "ERV29"; gene_source "SGD"; gene_biotype "protein_coding"; transcript_name "ERV29"; transcript_source "SGD"; transcript_biotype "protein_coding"; exon_id "YGR284C.1";
VII	SGD	CDS	1060661	1061590	.	-	0	gene_id "YGR284C"; transcript_id "YGR284C"; exon_number "1"; gene_name "ERV29"; gene_source "SGD"; gene_biotype "protein_coding"; transcript_name "ERV29"; transcript_source "SGD"; transcript_biotype "protein_coding"; protein_id "YGR284C"; protein_version "1";
VII	SGD	start_codon	1061588	1061590	.	-	0	gene_id "YGR284C"; transcript_id "YGR284C"; exon_number "1"; gene_name "ERV29"; gene_source "SGD"; gene_biotype "protein_coding"; transcript_name "ERV29"; transcript_source "SGD"; transcript_biotype "protein_coding";
VII	SGD	stop_codon	1060658	1060660	.	-	0	gene_id "YGR284C"; transcript_id "YGR284C"; exon_number "1"; gene_name "ERV29"; gene_source "SGD"; gene_biotype "protein_coding"; transcript_name "ERV29"; transcript_source "SGD"; transcript_biotype "protein_coding";
VII	SGD	gene	1061736	1063185	.	-	.	gene_id "YGR285C"; gene_name "ZUO1"; gene_source "SGD"; gene_biotype "protein_coding";
VII	SGD	transcript	1061736	1063185	.	-	.	gene_id "YGR285C"; transcript_id "YGR285C"; gene_name "ZUO1"; gene_source "SGD"; gene_biotype "protein_coding"; transcript_name "ZUO1"; transcript_source "SGD"; transcript_biotype "protein_coding";
VII	SGD	exon	1061736	1063185	.	-	.	gene_id "YGR285C"; transcript_id "YGR285C"; exon_number "1"; gene_name "ZUO1"; gene_source "SGD"; gene_biotype "protein_coding"; transcript_name "ZUO1"; transcript_source "SGD"; transcript_biotype "protein_coding"; exon_id "YGR285C.1";
VII	SGD	CDS	1061855	1063153	.	-	0	gene_id "YGR285C"; transcript_id "YGR285C"; exon_number "1"; gene_name "ZUO1"; gene_source "SGD"; gene_biotype "protein_coding"; transcript_name "ZUO1"; transcript_source "SGD"; transcript_biotype "protein_coding"; protein_id "YGR285C"; protein_version "1";
VII	SGD	start_codon	1063151	1063153	.	-	0	gene_id "YGR285C"; transcript_id "YGR285C"; exon_number "1"; gene_name "ZUO1"; gene_source "SGD"; gene_biotype "protein_coding"; transcript_name "ZUO1"; transcript_source "SGD"; transcript_biotype "protein_coding";
VII	SGD	stop_codon	1061852	1061854	.	-	0	gene_id "YGR285C"; transcript_id "YGR285C"; exon_number "1"; gene_name "ZUO1"; gene_source "SGD"; gene_biotype "protein_coding"; transcript_name "ZUO1"; transcript_source "SGD"; transcript_biotype "protein_coding";
VII	SGD	gene	1063653	1065059	.	-	.	gene_id "YGR286C"; gene_name "BIO2"; gene_source "SGD"; gene_biotype "protein_coding";
VII	SGD	transcript	1063653	1065059	.	-	.	gene_id "YGR286C"; transcript_id "YGR286C"; gene_name "BIO2"; gene_source "SGD"; gene_biotype "protein_coding"; transcript_name "BIO2"; transcript_source "SGD"; transcript_biotype "protein_coding";
VII	SGD	exon	1063653	1065059	.	-	.	gene_id "YGR286C"; transcript_id "YGR286C"; exon_number "1"; gene_name "BIO2"; gene_source "SGD"; gene_biotype "protein_coding"; transcript_name "BIO2"; transcript_source "SGD"; transcript_biotype "protein_coding"; exon_id "YGR286C.1";
VII	SGD	CDS	1063816	1064940	.	-	0	gene_id "YGR286C"; transcript_id "YGR286C"; exon_number "1"; gene_name "BIO2"; gene_source "SGD"; gene_biotype "protein_coding"; transcript_name "BIO2"; transcript_source "SGD"; transcript_biotype "protein_coding"; protein_id "YGR286C"; protein_version "1";
VII	SGD	start_codon	1064938	1064940	.	-	0	gene_id "YGR286C"; transcript_id "YGR286C"; exon_number "1"; gene_name "BIO2"; gene_source "SGD"; gene_biotype "protein_coding"; transcript_name "BIO2"; transcript_source "SGD"; transcript_biotype "protein_coding";
VII	SGD	stop_codon	1063813	1063815	.	-	0	gene_id "YGR286C"; transcript_id "YGR286C"; exon_number "1"; gene_name "BIO2"; gene_source "SGD"; gene_biotype "protein_coding"; transcript_name "BIO2"; transcript_source "SGD"; transcript_biotype "protein_coding";
VII	SGD	gene	1067222	1068991	.	-	.	gene_id "YGR287C"; gene_name "IMA1"; gene_source "SGD"; gene_biotype "protein_coding";
VII	SGD	transcript	1067222	1068991	.	-	.	gene_id "YGR287C"; transcript_id "YGR287C"; gene_name "IMA1"; gene_source "SGD"; gene_biotype "protein_coding"; transcript_name "IMA1"; transcript_source "SGD"; transcript_biotype "protein_coding";
VII	SGD	exon	1067222	1068991	.	-	.	gene_id "YGR287C"; transcript_id "YGR287C"; exon_number "1"; gene_name "IMA1"; gene_source "SGD"; gene_biotype "protein_coding"; transcript_name "IMA1"; transcript_source "SGD"; transcript_biotype "protein_coding"; exon_id "YGR287C.1";
VII	SGD	CDS	1067225	1068991	.	-	0	gene_id "YGR287C"; transcript_id "YGR287C"; exon_number "1"; gene_name "IMA1"; gene_source "SGD"; gene_biotype "protein_coding"; transcript_name "IMA1"; transcript_source "SGD"; transcript_biotype "protein_coding"; protein_id "YGR287C"; protein_version "1";
VII	SGD	start_codon	1068989	1068991	.	-	0	gene_id "YGR287C"; transcript_id "YGR287C"; exon_number "1"; gene_name "IMA1"; gene_source "SGD"; gene_biotype "protein_coding"; transcript_name "IMA1"; transcript_source "SGD"; transcript_biotype "protein_coding";
VII	SGD	stop_codon	1067222	1067224	.	-	0	gene_id "YGR287C"; transcript_id "YGR287C"; exon_number "1"; gene_name "IMA1"; gene_source "SGD"; gene_biotype "protein_coding"; transcript_name "IMA1"; transcript_source "SGD"; transcript_biotype "protein_coding";
VII	SGD	gene	1070293	1071714	.	+	.	gene_id "YGR288W"; gene_name "MAL13"; gene_source "SGD"; gene_biotype "protein_coding";
VII	SGD	transcript	1070293	1071714	.	+	.	gene_id "YGR288W"; transcript_id "YGR288W"; gene_name "MAL13"; gene_source "SGD"; gene_biotype "protein_coding"; transcript_name "MAL13"; transcript_source "SGD"; transcript_biotype "protein_coding";
VII	SGD	exon	1070293	1071714	.	+	.	gene_id "YGR288W"; transcript_id "YGR288W"; exon_number "1"; gene_name "MAL13"; gene_source "SGD"; gene_biotype "protein_coding"; transcript_name "MAL13"; transcript_source "SGD"; transcript_biotype "protein_coding"; exon_id "YGR288W.1";
VII	SGD	CDS	1070293	1071711	.	+	0	gene_id "YGR288W"; transcript_id "YGR288W"; exon_number "1"; gene_name "MAL13"; gene_source "SGD"; gene_biotype "protein_coding"; transcript_name "MAL13"; transcript_source "SGD"; transcript_biotype "protein_coding"; protein_id "YGR288W"; protein_version "1";
VII	SGD	start_codon	1070293	1070295	.	+	0	gene_id "YGR288W"; transcript_id "YGR288W"; exon_number "1"; gene_name "MAL13"; gene_source "SGD"; gene_biotype "protein_coding"; transcript_name "MAL13"; transcript_source "SGD"; transcript_biotype "protein_coding";
VII	SGD	stop_codon	1071712	1071714	.	+	0	gene_id "YGR288W"; transcript_id "YGR288W"; exon_number "1"; gene_name "MAL13"; gene_source "SGD"; gene_biotype "protein_coding"; transcript_name "MAL13"; transcript_source "SGD"; transcript_biotype "protein_coding";
VII	SGD	gene	1073963	1075813	.	-	.	gene_id "YGR289C"; gene_name "MAL11"; gene_source "SGD"; gene_biotype "protein_coding";
VII	SGD	transcript	1073963	1075813	.	-	.	gene_id "YGR289C"; transcript_id "YGR289C"; gene_name "MAL11"; gene_source "SGD"; gene_biotype "protein_coding"; transcript_name "MAL11"; transcript_source "SGD"; transcript_biotype "protein_coding";
VII	SGD	exon	1073963	1075813	.	-	.	gene_id "YGR289C"; transcript_id "YGR289C"; exon_number "1"; gene_name "MAL11"; gene_source "SGD"; gene_biotype "protein_coding"; transcript_name "MAL11"; transcript_source "SGD"; transcript_biotype "protein_coding"; exon_id "YGR289C.1";
VII	SGD	CDS	1073966	1075813	.	-	0	gene_id "YGR289C"; transcript_id "YGR289C"; exon_number "1"; gene_name "MAL11"; gene_source "SGD"; gene_biotype "protein_coding"; transcript_name "MAL11"; transcript_source "SGD"; transcript_biotype "protein_coding"; protein_id "YGR289C"; protein_version "1";
VII	SGD	start_codon	1075811	1075813	.	-	0	gene_id "YGR289C"; transcript_id "YGR289C"; exon_number "1"; gene_name "MAL11"; gene_source "SGD"; gene_biotype "protein_coding"; transcript_name "MAL11"; transcript_source "SGD"; transcript_biotype "protein_coding";
VII	SGD	stop_codon	1073963	1073965	.	-	0	gene_id "YGR289C"; transcript_id "YGR289C"; exon_number "1"; gene_name "MAL11"; gene_source "SGD"; gene_biotype "protein_coding"; transcript_name "MAL11"; transcript_source "SGD"; transcript_biotype "protein_coding";
VII	SGD	gene	1075482	1075925	.	+	.	gene_id "YGR290W"; gene_source "SGD"; gene_biotype "protein_coding";
VII	SGD	transcript	1075482	1075925	.	+	.	gene_id "YGR290W"; transcript_id "YGR290W"; gene_source "SGD"; gene_biotype "protein_coding"; transcript_source "SGD"; transcript_biotype "protein_coding";
VII	SGD	exon	1075482	1075925	.	+	.	gene_id "YGR290W"; transcript_id "YGR290W"; exon_number "1"; gene_source "SGD"; gene_biotype "protein_coding"; transcript_source "SGD"; transcript_biotype "protein_coding"; exon_id "YGR290W.1";
VII	SGD	CDS	1075482	1075922	.	+	0	gene_id "YGR290W"; transcript_id "YGR290W"; exon_number "1"; gene_source "SGD"; gene_biotype "protein_coding"; transcript_source "SGD"; transcript_biotype "protein_coding"; protein_id "YGR290W"; protein_version "1";
VII	SGD	start_codon	1075482	1075484	.	+	0	gene_id "YGR290W"; transcript_id "YGR290W"; exon_number "1"; gene_source "SGD"; gene_biotype "protein_coding"; transcript_source "SGD"; transcript_biotype "protein_coding";
VII	SGD	stop_codon	1075923	1075925	.	+	0	gene_id "YGR290W"; transcript_id "YGR290W"; exon_number "1"; gene_source "SGD"; gene_biotype "protein_coding"; transcript_source "SGD"; transcript_biotype "protein_coding";
VII	SGD	gene	1076283	1076504	.	-	.	gene_id "YGR291C"; gene_source "SGD"; gene_biotype "protein_coding";
VII	SGD	transcript	1076283	1076504	.	-	.	gene_id "YGR291C"; transcript_id "YGR291C"; gene_source "SGD"; gene_biotype "protein_coding"; transcript_source "SGD"; transcript_biotype "protein_coding";
VII	SGD	exon	1076283	1076504	.	-	.	gene_id "YGR291C"; transcript_id "YGR291C"; exon_number "1"; gene_source "SGD"; gene_biotype "protein_coding"; transcript_source "SGD"; transcript_biotype "protein_coding"; exon_id "YGR291C.1";
VII	SGD	CDS	1076286	1076504	.	-	0	gene_id "YGR291C"; transcript_id "YGR291C"; exon_number "1"; gene_source "SGD"; gene_biotype "protein_coding"; transcript_source "SGD"; transcript_biotype "protein_coding"; protein_id "YGR291C"; protein_version "1";
VII	SGD	start_codon	1076502	1076504	.	-	0	gene_id "YGR291C"; transcript_id "YGR291C"; exon_number "1"; gene_source "SGD"; gene_biotype "protein_coding"; transcript_source "SGD"; transcript_biotype "protein_coding";
VII	SGD	stop_codon	1076283	1076285	.	-	0	gene_id "YGR291C"; transcript_id "YGR291C"; exon_number "1"; gene_source "SGD"; gene_biotype "protein_coding"; transcript_source "SGD"; transcript_biotype "protein_coding";
VII	SGD	gene	1076563	1078482	.	+	.	gene_id "YGR292W"; gene_name "MAL12"; gene_source "SGD"; gene_biotype "protein_coding";
VII	SGD	transcript	1076563	1078482	.	+	.	gene_id "YGR292W"; transcript_id "YGR292W"; gene_name "MAL12"; gene_source "SGD"; gene_biotype "protein_coding"; transcript_name "MAL12"; transcript_source "SGD"; transcript_biotype "protein_coding";
VII	SGD	exon	1076563	1078482	.	+	.	gene_id "YGR292W"; transcript_id "YGR292W"; exon_number "1"; gene_name "MAL12"; gene_source "SGD"; gene_biotype "protein_coding"; transcript_name "MAL12"; transcript_source "SGD"; transcript_biotype "protein_coding"; exon_id "YGR292W.1";
VII	SGD	CDS	1076599	1078350	.	+	0	gene_id "YGR292W"; transcript_id "YGR292W"; exon_number "1"; gene_name "MAL12"; gene_source "SGD"; gene_biotype "protein_coding"; transcript_name "MAL12"; transcript_source "SGD"; transcript_biotype "protein_coding"; protein_id "YGR292W"; protein_version "1";
VII	SGD	start_codon	1076599	1076601	.	+	0	gene_id "YGR292W"; transcript_id "YGR292W"; exon_number "1"; gene_name "MAL12"; gene_source "SGD"; gene_biotype "protein_coding"; transcript_name "MAL12"; transcript_source "SGD"; transcript_biotype "protein_coding";
VII	SGD	stop_codon	1078351	1078353	.	+	0	gene_id "YGR292W"; transcript_id "YGR292W"; exon_number "1"; gene_name "MAL12"; gene_source "SGD"; gene_biotype "protein_coding"; transcript_name "MAL12"; transcript_source "SGD"; transcript_biotype "protein_coding";
VII	SGD	gene	1079885	1080346	.	-	.	gene_id "YGR293C"; gene_source "SGD"; gene_biotype "protein_coding";
VII	SGD	transcript	1079885	1080346	.	-	.	gene_id "YGR293C"; transcript_id "YGR293C"; gene_source "SGD"; gene_biotype "protein_coding"; transcript_source "SGD"; transcript_biotype "protein_coding";
VII	SGD	exon	1079885	1080346	.	-	.	gene_id "YGR293C"; transcript_id "YGR293C"; exon_number "1"; gene_source "SGD"; gene_biotype "protein_coding"; transcript_source "SGD"; transcript_biotype "protein_coding"; exon_id "YGR293C.1";
VII	SGD	CDS	1079888	1080346	.	-	0	gene_id "YGR293C"; transcript_id "YGR293C"; exon_number "1"; gene_source "SGD"; gene_biotype "protein_coding"; transcript_source "SGD"; transcript_biotype "protein_coding"; protein_id "YGR293C"; protein_version "1";
VII	SGD	start_codon	1080344	1080346	.	-	0	gene_id "YGR293C"; transcript_id "YGR293C"; exon_number "1"; gene_source "SGD"; gene_biotype "protein_coding"; transcript_source "SGD"; transcript_biotype "protein_coding";
VII	SGD	stop_codon	1079885	1079887	.	-	0	gene_id "YGR293C"; transcript_id "YGR293C"; exon_number "1"; gene_source "SGD"; gene_biotype "protein_coding"; transcript_source "SGD"; transcript_biotype "protein_coding";
VII	SGD	gene	1080306	1080668	.	+	.	gene_id "YGR294W"; gene_name "PAU12"; gene_source "SGD"; gene_biotype "protein_coding";
VII	SGD	transcript	1080306	1080668	.	+	.	gene_id "YGR294W"; transcript_id "YGR294W"; gene_name "PAU12"; gene_source "SGD"; gene_biotype "protein_coding"; transcript_name "PAU12"; transcript_source "SGD"; transcript_biotype "protein_coding";
VII	SGD	exon	1080306	1080668	.	+	.	gene_id "YGR294W"; transcript_id "YGR294W"; exon_number "1"; gene_name "PAU12"; gene_source "SGD"; gene_biotype "protein_coding"; transcript_name "PAU12"; transcript_source "SGD"; transcript_biotype "protein_coding"; exon_id "YGR294W.1";
VII	SGD	CDS	1080306	1080665	.	+	0	gene_id "YGR294W"; transcript_id "YGR294W"; exon_number "1"; gene_name "PAU12"; gene_source "SGD"; gene_biotype "protein_coding"; transcript_name "PAU12"; transcript_source "SGD"; transcript_biotype "protein_coding"; protein_id "YGR294W"; protein_version "1";
VII	SGD	start_codon	1080306	1080308	.	+	0	gene_id "YGR294W"; transcript_id "YGR294W"; exon_number "1"; gene_name "PAU12"; gene_source "SGD"; gene_biotype "protein_coding"; transcript_name "PAU12"; transcript_source "SGD"; transcript_biotype "protein_coding";
VII	SGD	stop_codon	1080666	1080668	.	+	0	gene_id "YGR294W"; transcript_id "YGR294W"; exon_number "1"; gene_name "PAU12"; gene_source "SGD"; gene_biotype "protein_coding"; transcript_name "PAU12"; transcript_source "SGD"; transcript_biotype "protein_coding";
VII	SGD	gene	1081584	1082729	.	-	.	gene_id "YGR295C"; gene_name "COS6"; gene_source "SGD"; gene_biotype "protein_coding";
VII	SGD	transcript	1081584	1082729	.	-	.	gene_id "YGR295C"; transcript_id "YGR295C"; gene_name "COS6"; gene_source "SGD"; gene_biotype "protein_coding"; transcript_name "COS6"; transcript_source "SGD"; transcript_biotype "protein_coding";
VII	SGD	exon	1081584	1082729	.	-	.	gene_id "YGR295C"; transcript_id "YGR295C"; exon_number "1"; gene_name "COS6"; gene_source "SGD"; gene_biotype "protein_coding"; transcript_name "COS6"; transcript_source "SGD"; transcript_biotype "protein_coding"; exon_id "YGR295C.1";
VII	SGD	CDS	1081587	1082729	.	-	0	gene_id "YGR295C"; transcript_id "YGR295C"; exon_number "1"; gene_name "COS6"; gene_source "SGD"; gene_biotype "protein_coding"; transcript_name "COS6"; transcript_source "SGD"; transcript_biotype "protein_coding"; protein_id "YGR295C"; protein_version "1";
VII	SGD	start_codon	1082727	1082729	.	-	0	gene_id "YGR295C"; transcript_id "YGR295C"; exon_number "1"; gene_name "COS6"; gene_source "SGD"; gene_biotype "protein_coding"; transcript_name "COS6"; transcript_source "SGD"; transcript_biotype "protein_coding";
VII	SGD	stop_codon	1081584	1081586	.	-	0	gene_id "YGR295C"; transcript_id "YGR295C"; exon_number "1"; gene_name "COS6"; gene_source "SGD"; gene_biotype "protein_coding"; transcript_name "COS6"; transcript_source "SGD"; transcript_biotype "protein_coding";
VII	SGD	gene	1084864	1090591	.	+	.	gene_id "YGR296W"; gene_name "YRF1-3"; gene_source "SGD"; gene_biotype "protein_coding";
VII	SGD	transcript	1084864	1090591	.	+	.	gene_id "YGR296W"; transcript_id "YGR296W"; gene_name "YRF1-3"; gene_source "SGD"; gene_biotype "protein_coding"; transcript_name "YRF1-3"; transcript_source "SGD"; transcript_biotype "protein_coding";
VII	SGD	exon	1084864	1084882	.	+	.	gene_id "YGR296W"; transcript_id "YGR296W"; exon_number "1"; gene_name "YRF1-3"; gene_source "SGD"; gene_biotype "protein_coding"; transcript_name "YRF1-3"; transcript_source "SGD"; transcript_biotype "protein_coding"; exon_id "YGR296W.1";
VII	SGD	CDS	1084864	1084882	.	+	0	gene_id "YGR296W"; transcript_id "YGR296W"; exon_number "1"; gene_name "YRF1-3"; gene_source "SGD"; gene_biotype "protein_coding"; transcript_name "YRF1-3"; transcript_source "SGD"; transcript_biotype "protein_coding"; protein_id "YGR296W"; protein_version "1";
VII	SGD	start_codon	1084864	1084866	.	+	0	gene_id "YGR296W"; transcript_id "YGR296W"; exon_number "1"; gene_name "YRF1-3"; gene_source "SGD"; gene_biotype "protein_coding"; transcript_name "YRF1-3"; transcript_source "SGD"; transcript_biotype "protein_coding";
VII	SGD	exon	1085031	1090591	.	+	.	gene_id "YGR296W"; transcript_id "YGR296W"; exon_number "2"; gene_name "YRF1-3"; gene_source "SGD"; gene_biotype "protein_coding"; transcript_name "YRF1-3"; transcript_source "SGD"; transcript_biotype "protein_coding"; exon_id "YGR296W.2";
VII	SGD	CDS	1085031	1090591	.	+	1	gene_id "YGR296W"; transcript_id "YGR296W"; exon_number "2"; gene_name "YRF1-3"; gene_source "SGD"; gene_biotype "protein_coding"; transcript_name "YRF1-3"; transcript_source "SGD"; transcript_biotype "protein_coding"; protein_id "YGR296W"; protein_version "1";
VII	SGD	gene	1088870	1089445	.	-	.	gene_id "YGR296C-A"; gene_source "SGD"; gene_biotype "protein_coding";
VII	SGD	transcript	1088870	1089445	.	-	.	gene_id "YGR296C-A"; transcript_id "YGR296C-A"; gene_source "SGD"; gene_biotype "protein_coding"; transcript_source "SGD"; transcript_biotype "protein_coding";
VII	SGD	exon	1088870	1089445	.	-	.	gene_id "YGR296C-A"; transcript_id "YGR296C-A"; exon_number "1"; gene_source "SGD"; gene_biotype "protein_coding"; transcript_source "SGD"; transcript_biotype "protein_coding"; exon_id "YGR296C-A.1";
VII	SGD	CDS	1088873	1089445	.	-	0	gene_id "YGR296C-A"; transcript_id "YGR296C-A"; exon_number "1"; gene_source "SGD"; gene_biotype "protein_coding"; transcript_source "SGD"; transcript_biotype "protein_coding"; protein_id "YGR296C-A"; protein_version "1";
VII	SGD	start_codon	1089443	1089445	.	-	0	gene_id "YGR296C-A"; transcript_id "YGR296C-A"; exon_number "1"; gene_source "SGD"; gene_biotype "protein_coding"; transcript_source "SGD"; transcript_biotype "protein_coding";
VII	SGD	stop_codon	1088870	1088872	.	-	0	gene_id "YGR296C-A"; transcript_id "YGR296C-A"; exon_number "1"; gene_source "SGD"; gene_biotype "protein_coding"; transcript_source "SGD"; transcript_biotype "protein_coding";
VII	SGD	gene	1089746	1090228	.	-	.	gene_id "YGR296C-B"; gene_source "SGD"; gene_biotype "protein_coding";
VII	SGD	transcript	1089746	1090228	.	-	.	gene_id "YGR296C-B"; transcript_id "YGR296C-B"; gene_source "SGD"; gene_biotype "protein_coding"; transcript_source "SGD"; transcript_biotype "protein_coding";
VII	SGD	exon	1089746	1090228	.	-	.	gene_id "YGR296C-B"; transcript_id "YGR296C-B"; exon_number "1"; gene_source "SGD"; gene_biotype "protein_coding"; transcript_source "SGD"; transcript_biotype "protein_coding"; exon_id "YGR296C-B.1";
VII	SGD	CDS	1089749	1090228	.	-	0	gene_id "YGR296C-B"; transcript_id "YGR296C-B"; exon_number "1"; gene_source "SGD"; gene_biotype "protein_coding"; transcript_source "SGD"; transcript_biotype "protein_coding"; protein_id "YGR296C-B"; protein_version "1";
VII	SGD	start_codon	1090226	1090228	.	-	0	gene_id "YGR296C-B"; transcript_id "YGR296C-B"; exon_number "1"; gene_source "SGD"; gene_biotype "protein_coding"; transcript_source "SGD"; transcript_biotype "protein_coding";
VII	SGD	stop_codon	1089746	1089748	.	-	0	gene_id "YGR296C-B"; transcript_id "YGR296C-B"; exon_number "1"; gene_source "SGD"; gene_biotype "protein_coding"; transcript_source "SGD"; transcript_biotype "protein_coding";
XII	SGD	gene	585	4301	.	-	.	gene_id "YLL067C"; gene_source "SGD"; gene_biotype "protein_coding";
XII	SGD	transcript	585	4301	.	-	.	gene_id "YLL067C"; transcript_id "YLL067C"; gene_source "SGD"; gene_biotype "protein_coding"; transcript_source "SGD"; transcript_biotype "protein_coding";
XII	SGD	exon	4015	4301	.	-	.	gene_id "YLL067C"; transcript_id "YLL067C"; exon_number "1"; gene_source "SGD"; gene_biotype "protein_coding"; transcript_source "SGD"; transcript_biotype "protein_coding"; exon_id "YLL067C.1";
XII	SGD	CDS	4015	4301	.	-	0	gene_id "YLL067C"; transcript_id "YLL067C"; exon_number "1"; gene_source "SGD"; gene_biotype "protein_coding"; transcript_source "SGD"; transcript_biotype "protein_coding"; protein_id "YLL067C"; protein_version "1";
XII	SGD	start_codon	4299	4301	.	-	0	gene_id "YLL067C"; transcript_id "YLL067C"; exon_number "1"; gene_source "SGD"; gene_biotype "protein_coding"; transcript_source "SGD"; transcript_biotype "protein_coding";
XII	SGD	exon	585	3915	.	-	.	gene_id "YLL067C"; transcript_id "YLL067C"; exon_number "2"; gene_source "SGD"; gene_biotype "protein_coding"; transcript_source "SGD"; transcript_biotype "protein_coding"; exon_id "YLL067C.2";
XII	SGD	CDS	585	3915	.	-	2	gene_id "YLL067C"; transcript_id "YLL067C"; exon_number "2"; gene_source "SGD"; gene_biotype "protein_coding"; transcript_source "SGD"; transcript_biotype "protein_coding"; protein_id "YLL067C"; protein_version "1";
XII	SGD	gene	843	1325	.	+	.	gene_id "YLL067W-A"; gene_source "SGD"; gene_biotype "protein_coding";
XII	SGD	transcript	843	1325	.	+	.	gene_id "YLL067W-A"; transcript_id "YLL067W-A"; gene_source "SGD"; gene_biotype "protein_coding"; transcript_source "SGD"; transcript_biotype "protein_coding";
XII	SGD	exon	843	1325	.	+	.	gene_id "YLL067W-A"; transcript_id "YLL067W-A"; exon_number "1"; gene_source "SGD"; gene_biotype "protein_coding"; transcript_source "SGD"; transcript_biotype "protein_coding"; exon_id "YLL067W-A.1";
XII	SGD	CDS	843	1322	.	+	0	gene_id "YLL067W-A"; transcript_id "YLL067W-A"; exon_number "1"; gene_source "SGD"; gene_biotype "protein_coding"; transcript_source "SGD"; transcript_biotype "protein_coding"; protein_id "YLL067W-A"; protein_version "1";
XII	SGD	start_codon	843	845	.	+	0	gene_id "YLL067W-A"; transcript_id "YLL067W-A"; exon_number "1"; gene_source "SGD"; gene_biotype "protein_coding"; transcript_source "SGD"; transcript_biotype "protein_coding";
XII	SGD	stop_codon	1323	1325	.	+	0	gene_id "YLL067W-A"; transcript_id "YLL067W-A"; exon_number "1"; gene_source "SGD"; gene_biotype "protein_coding"; transcript_source "SGD"; transcript_biotype "protein_coding";
XII	SGD	gene	5605	5775	.	+	.	gene_id "YLL066W-B"; gene_source "SGD"; gene_biotype "protein_coding";
XII	SGD	transcript	5605	5775	.	+	.	gene_id "YLL066W-B"; transcript_id "YLL066W-B"; gene_source "SGD"; gene_biotype "protein_coding"; transcript_source "SGD"; transcript_biotype "protein_coding";
XII	SGD	exon	5605	5775	.	+	.	gene_id "YLL066W-B"; transcript_id "YLL066W-B"; exon_number "1"; gene_source "SGD"; gene_biotype "protein_coding"; transcript_source "SGD"; transcript_biotype "protein_coding"; exon_id "YLL066W-B.1";
XII	SGD	CDS	5605	5772	.	+	0	gene_id "YLL066W-B"; transcript_id "YLL066W-B"; exon_number "1"; gene_source "SGD"; gene_biotype "protein_coding"; transcript_source "SGD"; transcript_biotype "protein_coding"; protein_id "YLL066W-B"; protein_version "1";
XII	SGD	start_codon	5605	5607	.	+	0	gene_id "YLL066W-B"; transcript_id "YLL066W-B"; exon_number "1"; gene_source "SGD"; gene_biotype "protein_coding"; transcript_source "SGD"; transcript_biotype "protein_coding";
XII	SGD	stop_codon	5773	5775	.	+	0	gene_id "YLL066W-B"; transcript_id "YLL066W-B"; exon_number "1"; gene_source "SGD"; gene_biotype "protein_coding"; transcript_source "SGD"; transcript_biotype "protein_coding";
XII	SGD	gene	6120	9836	.	-	.	gene_id "YLL066C"; gene_source "SGD"; gene_biotype "protein_coding";
XII	SGD	transcript	6120	9836	.	-	.	gene_id "YLL066C"; transcript_id "YLL066C"; gene_source "SGD"; gene_biotype "protein_coding"; transcript_source "SGD"; transcript_biotype "protein_coding";
XII	SGD	exon	9550	9836	.	-	.	gene_id "YLL066C"; transcript_id "YLL066C"; exon_number "1"; gene_source "SGD"; gene_biotype "protein_coding"; transcript_source "SGD"; transcript_biotype "protein_coding"; exon_id "YLL066C.1";
XII	SGD	CDS	9550	9836	.	-	0	gene_id "YLL066C"; transcript_id "YLL066C"; exon_number "1"; gene_source "SGD"; gene_biotype "protein_coding"; transcript_source "SGD"; transcript_biotype "protein_coding"; protein_id "YLL066C"; protein_version "1";
XII	SGD	start_codon	9834	9836	.	-	0	gene_id "YLL066C"; transcript_id "YLL066C"; exon_number "1"; gene_source "SGD"; gene_biotype "protein_coding"; transcript_source "SGD"; transcript_biotype "protein_coding";
XII	SGD	exon	6120	9450	.	-	.	gene_id "YLL066C"; transcript_id "YLL066C"; exon_number "2"; gene_source "SGD"; gene_biotype "protein_coding"; transcript_source "SGD"; transcript_biotype "protein_coding"; exon_id "YLL066C.2";
XII	SGD	CDS	6120	9450	.	-	2	gene_id "YLL066C"; transcript_id "YLL066C"; exon_number "2"; gene_source "SGD"; gene_biotype "protein_coding"; transcript_source "SGD"; transcript_biotype "protein_coding"; protein_id "YLL066C"; protein_version "1";
XII	SGD	gene	6486	6968	.	+	.	gene_id "YLL066W-A"; gene_source "SGD"; gene_biotype "protein_coding";
XII	SGD	transcript	6486	6968	.	+	.	gene_id "YLL066W-A"; transcript_id "YLL066W-A"; gene_source "SGD"; gene_biotype "protein_coding"; transcript_source "SGD"; transcript_biotype "protein_coding";
XII	SGD	exon	6486	6968	.	+	.	gene_id "YLL066W-A"; transcript_id "YLL066W-A"; exon_number "1"; gene_source "SGD"; gene_biotype "protein_coding"; transcript_source "SGD"; transcript_biotype "protein_coding"; exon_id "YLL066W-A.1";
XII	SGD	CDS	6486	6965	.	+	0	gene_id "YLL066W-A"; transcript_id "YLL066W-A"; exon_number "1"; gene_source "SGD"; gene_biotype "protein_coding"; transcript_source "SGD"; transcript_biotype "protein_coding"; protein_id "YLL066W-A"; protein_version "1";
XII	SGD	start_codon	6486	6488	.	+	0	gene_id "YLL066W-A"; transcript_id "YLL066W-A"; exon_number "1"; gene_source "SGD"; gene_biotype "protein_coding"; transcript_source "SGD"; transcript_biotype "protein_coding";
XII	SGD	stop_codon	6966	6968	.	+	0	gene_id "YLL066W-A"; transcript_id "YLL066W-A"; exon_number "1"; gene_source "SGD"; gene_biotype "protein_coding"; transcript_source "SGD"; transcript_biotype "protein_coding";
XII	SGD	gene	11726	12076	.	+	.	gene_id "YLL065W"; gene_source "SGD"; gene_biotype "protein_coding";
XII	SGD	transcript	11726	12076	.	+	.	gene_id "YLL065W"; transcript_id "YLL065W"; gene_source "SGD"; gene_biotype "protein_coding"; transcript_source "SGD"; transcript_biotype "protein_coding";
XII	SGD	exon	11726	12076	.	+	.	gene_id "YLL065W"; transcript_id "YLL065W"; exon_number "1"; gene_source "SGD"; gene_biotype "protein_coding"; transcript_source "SGD"; transcript_biotype "protein_coding"; exon_id "YLL065W.1";
XII	SGD	CDS	11726	12073	.	+	0	gene_id "YLL065W"; transcript_id "YLL065W"; exon_number "1"; gene_source "SGD"; gene_biotype "protein_coding"; transcript_source "SGD"; transcript_biotype "protein_coding"; protein_id "YLL065W"; protein_version "1";
XII	SGD	start_codon	11726	11728	.	+	0	gene_id "YLL065W"; transcript_id "YLL065W"; exon_number "1"; gene_source "SGD"; gene_biotype "protein_coding"; transcript_source "SGD"; transcript_biotype "protein_coding";
XII	SGD	stop_codon	12074	12076	.	+	0	gene_id "YLL065W"; transcript_id "YLL065W"; exon_number "1"; gene_source "SGD"; gene_biotype "protein_coding"; transcript_source "SGD"; transcript_biotype "protein_coding";
XII	SGD	gene	13083	13445	.	-	.	gene_id "YLL064C"; gene_name "PAU18"; gene_source "SGD"; gene_biotype "protein_coding";
XII	SGD	transcript	13083	13445	.	-	.	gene_id "YLL064C"; transcript_id "YLL064C"; gene_name "PAU18"; gene_source "SGD"; gene_biotype "protein_coding"; transcript_name "PAU18"; transcript_source "SGD"; transcript_biotype "protein_coding";
XII	SGD	exon	13083	13445	.	-	.	gene_id "YLL064C"; transcript_id "YLL064C"; exon_number "1"; gene_name "PAU18"; gene_source "SGD"; gene_biotype "protein_coding"; transcript_name "PAU18"; transcript_source "SGD"; transcript_biotype "protein_coding"; exon_id "YLL064C.1";
XII	SGD	CDS	13086	13445	.	-	0	gene_id "YLL064C"; transcript_id "YLL064C"; exon_number "1"; gene_name "PAU18"; gene_source "SGD"; gene_biotype "protein_coding"; transcript_name "PAU18"; transcript_source "SGD"; transcript_biotype "protein_coding"; protein_id "YLL064C"; protein_version "1";
XII	SGD	start_codon	13443	13445	.	-	0	gene_id "YLL064C"; transcript_id "YLL064C"; exon_number "1"; gene_name "PAU18"; gene_source "SGD"; gene_biotype "protein_coding"; transcript_name "PAU18"; transcript_source "SGD"; transcript_biotype "protein_coding";
XII	SGD	stop_codon	13083	13085	.	-	0	gene_id "YLL064C"; transcript_id "YLL064C"; exon_number "1"; gene_name "PAU18"; gene_source "SGD"; gene_biotype "protein_coding"; transcript_name "PAU18"; transcript_source "SGD"; transcript_biotype "protein_coding";
XII	SGD	gene	14482	16072	.	-	.	gene_id "YLL063C"; gene_name "AYT1"; gene_source "SGD"; gene_biotype "protein_coding";
XII	SGD	transcript	14482	16072	.	-	.	gene_id "YLL063C"; transcript_id "YLL063C"; gene_name "AYT1"; gene_source "SGD"; gene_biotype "protein_coding"; transcript_name "AYT1"; transcript_source "SGD"; transcript_biotype "protein_coding";
XII	SGD	exon	14482	16072	.	-	.	gene_id "YLL063C"; transcript_id "YLL063C"; exon_number "1"; gene_name "AYT1"; gene_source "SGD"; gene_biotype "protein_coding"; transcript_name "AYT1"; transcript_source "SGD"; transcript_biotype "protein_coding"; exon_id "YLL063C.1";
XII	SGD	CDS	14651	16072	.	-	0	gene_id "YLL063C"; transcript_id "YLL063C"; exon_number "1"; gene_name "AYT1"; gene_source "SGD"; gene_biotype "protein_coding"; transcript_name "AYT1"; transcript_source "SGD"; transcript_biotype "protein_coding"; protein_id "YLL063C"; protein_version "1";
XII	SGD	start_codon	16070	16072	.	-	0	gene_id "YLL063C"; transcript_id "YLL063C"; exon_number "1"; gene_name "AYT1"; gene_source "SGD"; gene_biotype "protein_coding"; transcript_name "AYT1"; transcript_source "SGD"; transcript_biotype "protein_coding";
XII	SGD	stop_codon	14648	14650	.	-	0	gene_id "YLL063C"; transcript_id "YLL063C"; exon_number "1"; gene_name "AYT1"; gene_source "SGD"; gene_biotype "protein_coding"; transcript_name "AYT1"; transcript_source "SGD"; transcript_biotype "protein_coding";
XII	SGD	gene	16639	17613	.	-	.	gene_id "YLL062C"; gene_name "MHT1"; gene_source "SGD"; gene_biotype "protein_coding";
XII	SGD	transcript	16639	17613	.	-	.	gene_id "YLL062C"; transcript_id "YLL062C"; gene_name "MHT1"; gene_source "SGD"; gene_biotype "protein_coding"; transcript_name "MHT1"; transcript_source "SGD"; transcript_biotype "protein_coding";
XII	SGD	exon	16639	17613	.	-	.	gene_id "YLL062C"; transcript_id "YLL062C"; exon_number "1"; gene_name "MHT1"; gene_source "SGD"; gene_biotype "protein_coding"; transcript_name "MHT1"; transcript_source "SGD"; transcript_biotype "protein_coding"; exon_id "YLL062C.1";
XII	SGD	CDS	16642	17613	.	-	0	gene_id "YLL062C"; transcript_id "YLL062C"; exon_number "1"; gene_name "MHT1"; gene_source "SGD"; gene_biotype "protein_coding"; transcript_name "MHT1"; transcript_source "SGD"; transcript_biotype "protein_coding"; protein_id "YLL062C"; protein_version "1";
XII	SGD	start_codon	17611	17613	.	-	0	gene_id "YLL062C"; transcript_id "YLL062C"; exon_number "1"; gene_name "MHT1"; gene_source "SGD"; gene_biotype "protein_coding"; transcript_name "MHT1"; transcript_source "SGD"; transcript_biotype "protein_coding";
XII	SGD	stop_codon	16639	16641	.	-	0	gene_id "YLL062C"; transcript_id "YLL062C"; exon_number "1"; gene_name "MHT1"; gene_source "SGD"; gene_biotype "protein_coding"; transcript_name "MHT1"; transcript_source "SGD"; transcript_biotype "protein_coding";
XII	SGD	gene	17929	20217	.	+	.	gene_id "YLL061W"; gene_name "MMP1"; gene_source "SGD"; gene_biotype "protein_coding";
XII	SGD	transcript	17929	20217	.	+	.	gene_id "YLL061W"; transcript_id "YLL061W"; gene_name "MMP1"; gene_source "SGD"; gene_biotype "protein_coding"; transcript_name "MMP1"; transcript_source "SGD"; transcript_biotype "protein_coding";
XII	SGD	exon	17929	20217	.	+	.	gene_id "YLL061W"; transcript_id "YLL061W"; exon_number "1"; gene_name "MMP1"; gene_source "SGD"; gene_biotype "protein_coding"; transcript_name "MMP1"; transcript_source "SGD"; transcript_biotype "protein_coding"; exon_id "YLL061W.1";
XII	SGD	CDS	17956	19704	.	+	0	gene_id "YLL061W"; transcript_id "YLL061W"; exon_number "1"; gene_name "MMP1"; gene_source "SGD"; gene_biotype "protein_coding"; transcript_name "MMP1"; transcript_source "SGD"; transcript_biotype "protein_coding"; protein_id "YLL061W"; protein_version "1";
XII	SGD	start_codon	17956	17958	.	+	0	gene_id "YLL061W"; transcript_id "YLL061W"; exon_number "1"; gene_name "MMP1"; gene_source "SGD"; gene_biotype "protein_coding"; transcript_name "MMP1"; transcript_source "SGD"; transcript_biotype "protein_coding";
XII	SGD	stop_codon	19705	19707	.	+	0	gene_id "YLL061W"; transcript_id "YLL061W"; exon_number "1"; gene_name "MMP1"; gene_source "SGD"; gene_biotype "protein_coding"; transcript_name "MMP1"; transcript_source "SGD"; transcript_biotype "protein_coding";
XII	SGD	gene	21138	21839	.	-	.	gene_id "YLL060C"; gene_name "GTT2"; gene_source "SGD"; gene_biotype "protein_coding";
XII	SGD	transcript	21138	21839	.	-	.	gene_id "YLL060C"; transcript_id "YLL060C"; gene_name "GTT2"; gene_source "SGD"; gene_biotype "protein_coding"; transcript_name "GTT2"; transcript_source "SGD"; transcript_biotype "protein_coding";
XII	SGD	exon	21138	21839	.	-	.	gene_id "YLL060C"; transcript_id "YLL060C"; exon_number "1"; gene_name "GTT2"; gene_source "SGD"; gene_biotype "protein_coding"; transcript_name "GTT2"; transcript_source "SGD"; transcript_biotype "protein_coding"; exon_id "YLL060C.1";
XII	SGD	CDS	21141	21839	.	-	0	gene_id "YLL060C"; transcript_id "YLL060C"; exon_number "1"; gene_name "GTT2"; gene_source "SGD"; gene_biotype "protein_coding"; transcript_name "GTT2"; transcript_source "SGD"; transcript_biotype "protein_coding"; protein_id "YLL060C"; protein_version "1";
XII	SGD	start_codon	21837	21839	.	-	0	gene_id "YLL060C"; transcript_id "YLL060C"; exon_number "1"; gene_name "GTT2"; gene_source "SGD"; gene_biotype "protein_coding"; transcript_name "GTT2"; transcript_source "SGD"; transcript_biotype "protein_coding";
XII	SGD	stop_codon	21138	21140	.	-	0	gene_id "YLL060C"; transcript_id "YLL060C"; exon_number "1"; gene_name "GTT2"; gene_source "SGD"; gene_biotype "protein_coding"; transcript_name "GTT2"; transcript_source "SGD"; transcript_biotype "protein_coding";
XII	SGD	gene	22474	22980	.	-	.	gene_id "YLL059C"; gene_source "SGD"; gene_biotype "protein_coding";
XII	SGD	transcript	22474	22980	.	-	.	gene_id "YLL059C"; transcript_id "YLL059C"; gene_source "SGD"; gene_biotype "protein_coding"; transcript_source "SGD"; transcript_biotype "protein_coding";
XII	SGD	exon	22474	22980	.	-	.	gene_id "YLL059C"; transcript_id "YLL059C"; exon_number "1"; gene_source "SGD"; gene_biotype "protein_coding"; transcript_source "SGD"; transcript_biotype "protein_coding"; exon_id "YLL059C.1";
XII	SGD	CDS	22477	22980	.	-	0	gene_id "YLL059C"; transcript_id "YLL059C"; exon_number "1"; gene_source "SGD"; gene_biotype "protein_coding"; transcript_source "SGD"; transcript_biotype "protein_coding"; protein_id "YLL059C"; protein_version "1";
XII	SGD	start_codon	22978	22980	.	-	0	gene_id "YLL059C"; transcript_id "YLL059C"; exon_number "1"; gene_source "SGD"; gene_biotype "protein_coding"; transcript_source "SGD"; transcript_biotype "protein_coding";
XII	SGD	stop_codon	22474	22476	.	-	0	gene_id "YLL059C"; transcript_id "YLL059C"; exon_number "1"; gene_source "SGD"; gene_biotype "protein_coding"; transcript_source "SGD"; transcript_biotype "protein_coding";
XII	SGD	gene	23467	25383	.	+	.	gene_id "YLL058W"; gene_source "SGD"; gene_biotype "protein_coding";
XII	SGD	transcript	23467	25383	.	+	.	gene_id "YLL058W"; transcript_id "YLL058W"; gene_source "SGD"; gene_biotype "protein_coding"; transcript_source "SGD"; transcript_biotype "protein_coding";
XII	SGD	exon	23467	25383	.	+	.	gene_id "YLL058W"; transcript_id "YLL058W"; exon_number "1"; gene_source "SGD"; gene_biotype "protein_coding"; transcript_source "SGD"; transcript_biotype "protein_coding"; exon_id "YLL058W.1";
XII	SGD	CDS	23569	25293	.	+	0	gene_id "YLL058W"; transcript_id "YLL058W"; exon_number "1"; gene_source "SGD"; gene_biotype "protein_coding"; transcript_source "SGD"; transcript_biotype "protein_coding"; protein_id "YLL058W"; protein_version "1";
XII	SGD	start_codon	23569	23571	.	+	0	gene_id "YLL058W"; transcript_id "YLL058W"; exon_number "1"; gene_source "SGD"; gene_biotype "protein_coding"; transcript_source "SGD"; transcript_biotype "protein_coding";
XII	SGD	stop_codon	25294	25296	.	+	0	gene_id "YLL058W"; transcript_id "YLL058W"; exon_number "1"; gene_source "SGD"; gene_biotype "protein_coding"; transcript_source "SGD"; transcript_biotype "protein_coding";
XII	SGD	gene	25756	26994	.	-	.	gene_id "YLL057C"; gene_name "JLP1"; gene_source "SGD"; gene_biotype "protein_coding";
XII	SGD	transcript	25756	26994	.	-	.	gene_id "YLL057C"; transcript_id "YLL057C"; gene_name "JLP1"; gene_source "SGD"; gene_biotype "protein_coding"; transcript_name "JLP1"; transcript_source "SGD"; transcript_biotype "protein_coding";
XII	SGD	exon	25756	26994	.	-	.	gene_id "YLL057C"; transcript_id "YLL057C"; exon_number "1"; gene_name "JLP1"; gene_source "SGD"; gene_biotype "protein_coding"; transcript_name "JLP1"; transcript_source "SGD"; transcript_biotype "protein_coding"; exon_id "YLL057C.1";
XII	SGD	CDS	25759	26994	.	-	0	gene_id "YLL057C"; transcript_id "YLL057C"; exon_number "1"; gene_name "JLP1"; gene_source "SGD"; gene_biotype "protein_coding"; transcript_name "JLP1"; transcript_source "SGD"; transcript_biotype "protein_coding"; protein_id "YLL057C"; protein_version "1";
XII	SGD	start_codon	26992	26994	.	-	0	gene_id "YLL057C"; transcript_id "YLL057C"; exon_number "1"; gene_name "JLP1"; gene_source "SGD"; gene_biotype "protein_coding"; transcript_name "JLP1"; transcript_source "SGD"; transcript_biotype "protein_coding";
XII	SGD	stop_codon	25756	25758	.	-	0	gene_id "YLL057C"; transcript_id "YLL057C"; exon_number "1"; gene_name "JLP1"; gene_source "SGD"; gene_biotype "protein_coding"; transcript_name "JLP1"; transcript_source "SGD"; transcript_biotype "protein_coding";
XII	SGD	gene	27409	28305	.	-	.	gene_id "YLL056C"; gene_source "SGD"; gene_biotype "protein_coding";
XII	SGD	transcript	27409	28305	.	-	.	gene_id "YLL056C"; transcript_id "YLL056C"; gene_source "SGD"; gene_biotype "protein_coding"; transcript_source "SGD"; transcript_biotype "protein_coding";
XII	SGD	exon	27409	28305	.	-	.	gene_id "YLL056C"; transcript_id "YLL056C"; exon_number "1"; gene_source "SGD"; gene_biotype "protein_coding"; transcript_source "SGD"; transcript_biotype "protein_coding"; exon_id "YLL056C.1";
XII	SGD	CDS	27412	28305	.	-	0	gene_id "YLL056C"; transcript_id "YLL056C"; exon_number "1"; gene_source "SGD"; gene_biotype "protein_coding"; transcript_source "SGD"; transcript_biotype "protein_coding"; protein_id "YLL056C"; protein_version "1";
XII	SGD	start_codon	28303	28305	.	-	0	gene_id "YLL056C"; transcript_id "YLL056C"; exon_number "1"; gene_source "SGD"; gene_biotype "protein_coding"; transcript_source "SGD"; transcript_biotype "protein_coding";
XII	SGD	stop_codon	27409	27411	.	-	0	gene_id "YLL056C"; transcript_id "YLL056C"; exon_number "1"; gene_source "SGD"; gene_biotype "protein_coding"; transcript_source "SGD"; transcript_biotype "protein_coding";
XII	SGD	gene	30109	31704	.	+	.	gene_id "YLL055W"; gene_name "YCT1"; gene_source "SGD"; gene_biotype "protein_coding";
XII	SGD	transcript	30109	31704	.	+	.	gene_id "YLL055W"; transcript_id "YLL055W"; gene_name "YCT1"; gene_source "SGD"; gene_biotype "protein_coding"; transcript_name "YCT1"; transcript_source "SGD"; transcript_biotype "protein_coding";
XII	SGD	exon	30109	31704	.	+	.	gene_id "YLL055W"; transcript_id "YLL055W"; exon_number "1"; gene_name "YCT1"; gene_source "SGD"; gene_biotype "protein_coding"; transcript_name "YCT1"; transcript_source "SGD"; transcript_biotype "protein_coding"; exon_id "YLL055W.1";
XII	SGD	CDS	30109	31701	.	+	0	gene_id "YLL055W"; transcript_id "YLL055W"; exon_number "1"; gene_name "YCT1"; gene_source "SGD"; gene_biotype "protein_coding"; transcript_name "YCT1"; transcript_source "SGD"; transcript_biotype "protein_coding"; protein_id "YLL055W"; protein_version "1";
XII	SGD	start_codon	30109	30111	.	+	0	gene_id "YLL055W"; transcript_id "YLL055W"; exon_number "1"; gene_name "YCT1"; gene_source "SGD"; gene_biotype "protein_coding"; transcript_name "YCT1"; transcript_source "SGD"; transcript_biotype "protein_coding";
XII	SGD	stop_codon	31702	31704	.	+	0	gene_id "YLL055W"; transcript_id "YLL055W"; exon_number "1"; gene_name "YCT1"; gene_source "SGD"; gene_biotype "protein_coding"; transcript_name "YCT1"; transcript_source "SGD"; transcript_biotype "protein_coding";
XII	SGD	gene	32313	35232	.	-	.	gene_id "YLL054C"; gene_source "SGD"; gene_biotype "protein_coding";
XII	SGD	transcript	32313	35232	.	-	.	gene_id "YLL054C"; transcript_id "YLL054C"; gene_source "SGD"; gene_biotype "protein_coding"; transcript_source "SGD"; transcript_biotype "protein_coding";
XII	SGD	exon	32313	35232	.	-	.	gene_id "YLL054C"; transcript_id "YLL054C"; exon_number "1"; gene_source "SGD"; gene_biotype "protein_coding"; transcript_source "SGD"; transcript_biotype "protein_coding"; exon_id "YLL054C.1";
XII	SGD	CDS	32676	35204	.	-	0	gene_id "YLL054C"; transcript_id "YLL054C"; exon_number "1"; gene_source "SGD"; gene_biotype "protein_coding"; transcript_source "SGD"; transcript_biotype "protein_coding"; protein_id "YLL054C"; protein_version "1";
XII	SGD	start_codon	35202	35204	.	-	0	gene_id "YLL054C"; transcript_id "YLL054C"; exon_number "1"; gene_source "SGD"; gene_biotype "protein_coding"; transcript_source "SGD"; transcript_biotype "protein_coding";
XII	SGD	stop_codon	32673	32675	.	-	0	gene_id "YLL054C"; transcript_id "YLL054C"; exon_number "1"; gene_source "SGD"; gene_biotype "protein_coding"; transcript_source "SGD"; transcript_biotype "protein_coding";
XII	SGD	gene	35503	35961	.	-	.	gene_id "YLL053C"; gene_source "SGD"; gene_biotype "protein_coding";
XII	SGD	transcript	35503	35961	.	-	.	gene_id "YLL053C"; transcript_id "YLL053C"; gene_source "SGD"; gene_biotype "protein_coding"; transcript_source "SGD"; transcript_biotype "protein_coding";
XII	SGD	exon	35503	35961	.	-	.	gene_id "YLL053C"; transcript_id "YLL053C"; exon_number "1"; gene_source "SGD"; gene_biotype "protein_coding"; transcript_source "SGD"; transcript_biotype "protein_coding"; exon_id "YLL053C.1";
XII	SGD	CDS	35506	35961	.	-	0	gene_id "YLL053C"; transcript_id "YLL053C"; exon_number "1"; gene_source "SGD"; gene_biotype "protein_coding"; transcript_source "SGD"; transcript_biotype "protein_coding"; protein_id "YLL053C"; protein_version "1";
XII	SGD	start_codon	35959	35961	.	-	0	gene_id "YLL053C"; transcript_id "YLL053C"; exon_number "1"; gene_source "SGD"; gene_biotype "protein_coding"; transcript_source "SGD"; transcript_biotype "protein_coding";
XII	SGD	stop_codon	35503	35505	.	-	0	gene_id "YLL053C"; transcript_id "YLL053C"; exon_number "1"; gene_source "SGD"; gene_biotype "protein_coding"; transcript_source "SGD"; transcript_biotype "protein_coding";
XII	SGD	gene	35912	36361	.	-	.	gene_id "YLL052C"; gene_name "AQY2"; gene_source "SGD"; gene_biotype "protein_coding";
XII	SGD	transcript	35912	36361	.	-	.	gene_id "YLL052C"; transcript_id "YLL052C"; gene_name "AQY2"; gene_source "SGD"; gene_biotype "protein_coding"; transcript_name "AQY2"; transcript_source "SGD"; transcript_biotype "protein_coding";
XII	SGD	exon	35912	36361	.	-	.	gene_id "YLL052C"; transcript_id "YLL052C"; exon_number "1"; gene_name "AQY2"; gene_source "SGD"; gene_biotype "protein_coding"; transcript_name "AQY2"; transcript_source "SGD"; transcript_biotype "protein_coding"; exon_id "YLL052C.1";
XII	SGD	CDS	35915	36361	.	-	0	gene_id "YLL052C"; transcript_id "YLL052C"; exon_number "1"; gene_name "AQY2"; gene_source "SGD"; gene_biotype "protein_coding"; transcript_name "AQY2"; transcript_source "SGD"; transcript_biotype "protein_coding"; protein_id "YLL052C"; protein_version "1";
XII	SGD	start_codon	36359	36361	.	-	0	gene_id "YLL052C"; transcript_id "YLL052C"; exon_number "1"; gene_name "AQY2"; gene_source "SGD"; gene_biotype "protein_coding"; transcript_name "AQY2"; transcript_source "SGD"; transcript_biotype "protein_coding";
XII	SGD	stop_codon	35912	35914	.	-	0	gene_id "YLL052C"; transcript_id "YLL052C"; exon_number "1"; gene_name "AQY2"; gene_source "SGD"; gene_biotype "protein_coding"; transcript_name "AQY2"; transcript_source "SGD"; transcript_biotype "protein_coding";
XII	SGD	gene	37145	39485	.	-	.	gene_id "YLL051C"; gene_name "FRE6"; gene_source "SGD"; gene_biotype "protein_coding";
XII	SGD	transcript	37145	39485	.	-	.	gene_id "YLL051C"; transcript_id "YLL051C"; gene_name "FRE6"; gene_source "SGD"; gene_biotype "protein_coding"; transcript_name "FRE6"; transcript_source "SGD"; transcript_biotype "protein_coding";
XII	SGD	exon	37145	39485	.	-	.	gene_id "YLL051C"; transcript_id "YLL051C"; exon_number "1"; gene_name "FRE6"; gene_source "SGD"; gene_biotype "protein_coding"; transcript_name "FRE6"; transcript_source "SGD"; transcript_biotype "protein_coding"; exon_id "YLL051C.1";
XII	SGD	CDS	37336	39471	.	-	0	gene_id "YLL051C"; transcript_id "YLL051C"; exon_number "1"; gene_name "FRE6"; gene_source "SGD"; gene_biotype "protein_coding"; transcript_name "FRE6"; transcript_source "SGD"; transcript_biotype "protein_coding"; protein_id "YLL051C"; protein_version "1";
XII	SGD	start_codon	39469	39471	.	-	0	gene_id "YLL051C"; transcript_id "YLL051C"; exon_number "1"; gene_name "FRE6"; gene_source "SGD"; gene_biotype "protein_coding"; transcript_name "FRE6"; transcript_source "SGD"; transcript_biotype "protein_coding";
XII	SGD	stop_codon	37333	37335	.	-	0	gene_id "YLL051C"; transcript_id "YLL051C"; exon_number "1"; gene_name "FRE6"; gene_source "SGD"; gene_biotype "protein_coding"; transcript_name "FRE6"; transcript_source "SGD"; transcript_biotype "protein_coding";
XII	SGD	gene	39670	40462	.	-	.	gene_id "YLL050C"; gene_name "COF1"; gene_source "SGD"; gene_biotype "protein_coding";
XII	SGD	transcript	39670	40462	.	-	.	gene_id "YLL050C"; transcript_id "YLL050C"; gene_name "COF1"; gene_source "SGD"; gene_biotype "protein_coding"; transcript_name "COF1"; transcript_source "SGD"; transcript_biotype "protein_coding";
XII	SGD	exon	40401	40462	.	-	.	gene_id "YLL050C"; transcript_id "YLL050C"; exon_number "1"; gene_name "COF1"; gene_source "SGD"; gene_biotype "protein_coding"; transcript_name "COF1"; transcript_source "SGD"; transcript_biotype "protein_coding"; exon_id "YLL050C.1";
XII	SGD	CDS	40401	40414	.	-	0	gene_id "YLL050C"; transcript_id "YLL050C"; exon_number "1"; gene_name "COF1"; gene_source "SGD"; gene_biotype "protein_coding"; transcript_name "COF1"; transcript_source "SGD"; transcript_biotype "protein_coding"; protein_id "YLL050C"; protein_version "1";
XII	SGD	start_codon	40412	40414	.	-	0	gene_id "YLL050C"; transcript_id "YLL050C"; exon_number "1"; gene_name "COF1"; gene_source "SGD"; gene_biotype "protein_coding"; transcript_name "COF1"; transcript_source "SGD"; transcript_biotype "protein_coding";
XII	SGD	exon	39670	40221	.	-	.	gene_id "YLL050C"; transcript_id "YLL050C"; exon_number "2"; gene_name "COF1"; gene_source "SGD"; gene_biotype "protein_coding"; transcript_name "COF1"; transcript_source "SGD"; transcript_biotype "protein_coding"; exon_id "YLL050C.2";
XII	SGD	CDS	39804	40221	.	-	2	gene_id "YLL050C"; transcript_id "YLL050C"; exon_number "2"; gene_name "COF1"; gene_source "SGD"; gene_biotype "protein_coding"; transcript_name "COF1"; transcript_source "SGD"; transcript_biotype "protein_coding"; protein_id "YLL050C"; protein_version "1";
XII	SGD	gene	40666	41205	.	+	.	gene_id "YLL049W"; gene_name "LDB18"; gene_source "SGD"; gene_biotype "protein_coding";
XII	SGD	transcript	40666	41205	.	+	.	gene_id "YLL049W"; transcript_id "YLL049W"; gene_name "LDB18"; gene_source "SGD"; gene_biotype "protein_coding"; transcript_name "LDB18"; transcript_source "SGD"; transcript_biotype "protein_coding";
XII	SGD	exon	40666	41205	.	+	.	gene_id "YLL049W"; transcript_id "YLL049W"; exon_number "1"; gene_name "LDB18"; gene_source "SGD"; gene_biotype "protein_coding"; transcript_name "LDB18"; transcript_source "SGD"; transcript_biotype "protein_coding"; exon_id "YLL049W.1";
XII	SGD	CDS	40666	41202	.	+	0	gene_id "YLL049W"; transcript_id "YLL049W"; exon_number "1"; gene_name "LDB18"; gene_source "SGD"; gene_biotype "protein_coding"; transcript_name "LDB18"; transcript_source "SGD"; transcript_biotype "protein_coding"; protein_id "YLL049W"; protein_version "1";
XII	SGD	start_codon	40666	40668	.	+	0	gene_id "YLL049W"; transcript_id "YLL049W"; exon_number "1"; gene_name "LDB18"; gene_source "SGD"; gene_biotype "protein_coding"; transcript_name "LDB18"; transcript_source "SGD"; transcript_biotype "protein_coding";
XII	SGD	stop_codon	41203	41205	.	+	0	gene_id "YLL049W"; transcript_id "YLL049W"; exon_number "1"; gene_name "LDB18"; gene_source "SGD"; gene_biotype "protein_coding"; transcript_name "LDB18"; transcript_source "SGD"; transcript_biotype "protein_coding";
XII	SGD	gene	41280	46265	.	-	.	gene_id "YLL048C"; gene_name "YBT1"; gene_source "SGD"; gene_biotype "protein_coding";
XII	SGD	transcript	41280	46265	.	-	.	gene_id "YLL048C"; transcript_id "YLL048C"; gene_name "YBT1"; gene_source "SGD"; gene_biotype "protein_coding"; transcript_name "YBT1"; transcript_source "SGD"; transcript_biotype "protein_coding";
XII	SGD	exon	41280	46265	.	-	.	gene_id "YLL048C"; transcript_id "YLL048C"; exon_number "1"; gene_name "YBT1"; gene_source "SGD"; gene_biotype "protein_coding"; transcript_name "YBT1"; transcript_source "SGD"; transcript_biotype "protein_coding"; exon_id "YLL048C.1";
XII	SGD	CDS	41283	46265	.	-	0	gene_id "YLL048C"; transcript_id "YLL048C"; exon_number "1"; gene_name "YBT1"; gene_source "SGD"; gene_biotype "protein_coding"; transcript_name "YBT1"; transcript_source "SGD"; transcript_biotype "protein_coding"; protein_id "YLL048C"; protein_version "1";
XII	SGD	start_codon	46263	46265	.	-	0	gene_id "YLL048C"; transcript_id "YLL048C"; exon_number "1"; gene_name "YBT1"; gene_source "SGD"; gene_biotype "protein_coding"; transcript_name "YBT1"; transcript_source "SGD"; transcript_biotype "protein_coding";
XII	SGD	stop_codon	41280	41282	.	-	0	gene_id "YLL048C"; transcript_id "YLL048C"; exon_number "1"; gene_name "YBT1"; gene_source "SGD"; gene_biotype "protein_coding"; transcript_name "YBT1"; transcript_source "SGD"; transcript_biotype "protein_coding";
XII	SGD	gene	46672	47055	.	+	.	gene_id "YLL047W"; gene_source "SGD"; gene_biotype "protein_coding";
XII	SGD	transcript	46672	47055	.	+	.	gene_id "YLL047W"; transcript_id "YLL047W"; gene_source "SGD"; gene_biotype "protein_coding"; transcript_source "SGD"; transcript_biotype "protein_coding";
XII	SGD	exon	46672	47055	.	+	.	gene_id "YLL047W"; transcript_id "YLL047W"; exon_number "1"; gene_source "SGD"; gene_biotype "protein_coding"; transcript_source "SGD"; transcript_biotype "protein_coding"; exon_id "YLL047W.1";
XII	SGD	CDS	46672	47052	.	+	0	gene_id "YLL047W"; transcript_id "YLL047W"; exon_number "1"; gene_source "SGD"; gene_biotype "protein_coding"; transcript_source "SGD"; transcript_biotype "protein_coding"; protein_id "YLL047W"; protein_version "1";
XII	SGD	start_codon	46672	46674	.	+	0	gene_id "YLL047W"; transcript_id "YLL047W"; exon_number "1"; gene_source "SGD"; gene_biotype "protein_coding"; transcript_source "SGD"; transcript_biotype "protein_coding";
XII	SGD	stop_codon	47053	47055	.	+	0	gene_id "YLL047W"; transcript_id "YLL047W"; exon_number "1"; gene_source "SGD"; gene_biotype "protein_coding"; transcript_source "SGD"; transcript_biotype "protein_coding";
XII	SGD	gene	46714	47463	.	-	.	gene_id "YLL046C"; gene_name "RNP1"; gene_source "SGD"; gene_biotype "protein_coding";
XII	SGD	transcript	46714	47463	.	-	.	gene_id "YLL046C"; transcript_id "YLL046C"; gene_name "RNP1"; gene_source "SGD"; gene_biotype "protein_coding"; transcript_name "RNP1"; transcript_source "SGD"; transcript_biotype "protein_coding";
XII	SGD	exon	46714	47463	.	-	.	gene_id "YLL046C"; transcript_id "YLL046C"; exon_number "1"; gene_name "RNP1"; gene_source "SGD"; gene_biotype "protein_coding"; transcript_name "RNP1"; transcript_source "SGD"; transcript_biotype "protein_coding"; exon_id "YLL046C.1";
XII	SGD	CDS	46717	47463	.	-	0	gene_id "YLL046C"; transcript_id "YLL046C"; exon_number "1"; gene_name "RNP1"; gene_source "SGD"; gene_biotype "protein_coding"; transcript_name "RNP1"; transcript_source "SGD"; transcript_biotype "protein_coding"; protein_id "YLL046C"; protein_version "1";
XII	SGD	start_codon	47461	47463	.	-	0	gene_id "YLL046C"; transcript_id "YLL046C"; exon_number "1"; gene_name "RNP1"; gene_source "SGD"; gene_biotype "protein_coding"; transcript_name "RNP1"; transcript_source "SGD"; transcript_biotype "protein_coding";
XII	SGD	stop_codon	46714	46716	.	-	0	gene_id "YLL046C"; transcript_id "YLL046C"; exon_number "1"; gene_name "RNP1"; gene_source "SGD"; gene_biotype "protein_coding"; transcript_name "RNP1"; transcript_source "SGD"; transcript_biotype "protein_coding";
XII	SGD	gene	47726	48708	.	-	.	gene_id "YLL045C"; gene_name "RPL8B"; gene_source "SGD"; gene_biotype "protein_coding";
XII	SGD	transcript	47726	48708	.	-	.	gene_id "YLL045C"; transcript_id "YLL045C"; gene_name "RPL8B"; gene_source "SGD"; gene_biotype "protein_coding"; transcript_name "RPL8B"; transcript_source "SGD"; transcript_biotype "protein_coding";
XII	SGD	exon	47726	48708	.	-	.	gene_id "YLL045C"; transcript_id "YLL045C"; exon_number "1"; gene_name "RPL8B"; gene_source "SGD"; gene_biotype "protein_coding"; transcript_name "RPL8B"; transcript_source "SGD"; transcript_biotype "protein_coding"; exon_id "YLL045C.1";
XII	SGD	CDS	47862	48629	.	-	0	gene_id "YLL045C"; transcript_id "YLL045C"; exon_number "1"; gene_name "RPL8B"; gene_source "SGD"; gene_biotype "protein_coding"; transcript_name "RPL8B"; transcript_source "SGD"; transcript_biotype "protein_coding"; protein_id "YLL045C"; protein_version "1";
XII	SGD	start_codon	48627	48629	.	-	0	gene_id "YLL045C"; transcript_id "YLL045C"; exon_number "1"; gene_name "RPL8B"; gene_source "SGD"; gene_biotype "protein_coding"; transcript_name "RPL8B"; transcript_source "SGD"; transcript_biotype "protein_coding";
XII	SGD	stop_codon	47859	47861	.	-	0	gene_id "YLL045C"; transcript_id "YLL045C"; exon_number "1"; gene_name "RPL8B"; gene_source "SGD"; gene_biotype "protein_coding"; transcript_name "RPL8B"; transcript_source "SGD"; transcript_biotype "protein_coding";
XII	SGD	gene	48216	48662	.	+	.	gene_id "YLL044W"; gene_source "SGD"; gene_biotype "protein_coding";
XII	SGD	transcript	48216	48662	.	+	.	gene_id "YLL044W"; transcript_id "YLL044W"; gene_source "SGD"; gene_biotype "protein_coding"; transcript_source "SGD"; transcript_biotype "protein_coding";
XII	SGD	exon	48216	48662	.	+	.	gene_id "YLL044W"; transcript_id "YLL044W"; exon_number "1"; gene_source "SGD"; gene_biotype "protein_coding"; transcript_source "SGD"; transcript_biotype "protein_coding"; exon_id "YLL044W.1";
XII	SGD	CDS	48216	48659	.	+	0	gene_id "YLL044W"; transcript_id "YLL044W"; exon_number "1"; gene_source "SGD"; gene_biotype "protein_coding"; transcript_source "SGD"; transcript_biotype "protein_coding"; protein_id "YLL044W"; protein_version "1";
XII	SGD	start_codon	48216	48218	.	+	0	gene_id "YLL044W"; transcript_id "YLL044W"; exon_number "1"; gene_source "SGD"; gene_biotype "protein_coding"; transcript_source "SGD"; transcript_biotype "protein_coding";
XII	SGD	stop_codon	48660	48662	.	+	0	gene_id "YLL044W"; transcript_id "YLL044W"; exon_number "1"; gene_source "SGD"; gene_biotype "protein_coding"; transcript_source "SGD"; transcript_biotype "protein_coding";
XII	SGD	gene	49938	51947	.	+	.	gene_id "YLL043W"; gene_name "FPS1"; gene_source "SGD"; gene_biotype "protein_coding";
XII	SGD	transcript	49938	51947	.	+	.	gene_id "YLL043W"; transcript_id "YLL043W"; gene_name "FPS1"; gene_source "SGD"; gene_biotype "protein_coding"; transcript_name "FPS1"; transcript_source "SGD"; transcript_biotype "protein_coding";
XII	SGD	exon	49938	51947	.	+	.	gene_id "YLL043W"; transcript_id "YLL043W"; exon_number "1"; gene_name "FPS1"; gene_source "SGD"; gene_biotype "protein_coding"; transcript_name "FPS1"; transcript_source "SGD"; transcript_biotype "protein_coding"; exon_id "YLL043W.1";
XII	SGD	CDS	49938	51944	.	+	0	gene_id "YLL043W"; transcript_id "YLL043W"; exon_number "1"; gene_name "FPS1"; gene_source "SGD"; gene_biotype "protein_coding"; transcript_name "FPS1"; transcript_source "SGD"; transcript_biotype "protein_coding"; protein_id "YLL043W"; protein_version "1";
XII	SGD	start_codon	49938	49940	.	+	0	gene_id "YLL043W"; transcript_id "YLL043W"; exon_number "1"; gene_name "FPS1"; gene_source "SGD"; gene_biotype "protein_coding"; transcript_name "FPS1"; transcript_source "SGD"; transcript_biotype "protein_coding";
XII	SGD	stop_codon	51945	51947	.	+	0	gene_id "YLL043W"; transcript_id "YLL043W"; exon_number "1"; gene_name "FPS1"; gene_source "SGD"; gene_biotype "protein_coding"; transcript_name "FPS1"; transcript_source "SGD"; transcript_biotype "protein_coding";
XII	SGD	gene	52087	52590	.	-	.	gene_id "YLL042C"; gene_name "ATG10"; gene_source "SGD"; gene_biotype "protein_coding";
XII	SGD	transcript	52087	52590	.	-	.	gene_id "YLL042C"; transcript_id "YLL042C"; gene_name "ATG10"; gene_source "SGD"; gene_biotype "protein_coding"; transcript_name "ATG10"; transcript_source "SGD"; transcript_biotype "protein_coding";
XII	SGD	exon	52087	52590	.	-	.	gene_id "YLL042C"; transcript_id "YLL042C"; exon_number "1"; gene_name "ATG10"; gene_source "SGD"; gene_biotype "protein_coding"; transcript_name "ATG10"; transcript_source "SGD"; transcript_biotype "protein_coding"; exon_id "YLL042C.1";
XII	SGD	CDS	52090	52590	.	-	0	gene_id "YLL042C"; transcript_id "YLL042C"; exon_number "1"; gene_name "ATG10"; gene_source "SGD"; gene_biotype "protein_coding"; transcript_name "ATG10"; transcript_source "SGD"; transcript_biotype "protein_coding"; protein_id "YLL042C"; protein_version "1";
XII	SGD	start_codon	52588	52590	.	-	0	gene_id "YLL042C"; transcript_id "YLL042C"; exon_number "1"; gene_name "ATG10"; gene_source "SGD"; gene_biotype "protein_coding"; transcript_name "ATG10"; transcript_source "SGD"; transcript_biotype "protein_coding";
XII	SGD	stop_codon	52087	52089	.	-	0	gene_id "YLL042C"; transcript_id "YLL042C"; exon_number "1"; gene_name "ATG10"; gene_source "SGD"; gene_biotype "protein_coding"; transcript_name "ATG10"; transcript_source "SGD"; transcript_biotype "protein_coding";
XII	SGD	gene	52763	54008	.	-	.	gene_id "YLL041C"; gene_name "SDH2"; gene_source "SGD"; gene_biotype "protein_coding";
XII	SGD	transcript	52763	54008	.	-	.	gene_id "YLL041C"; transcript_id "YLL041C"; gene_name "SDH2"; gene_source "SGD"; gene_biotype "protein_coding"; transcript_name "SDH2"; transcript_source "SGD"; transcript_biotype "protein_coding";
XII	SGD	exon	52763	54008	.	-	.	gene_id "YLL041C"; transcript_id "YLL041C"; exon_number "1"; gene_name "SDH2"; gene_source "SGD"; gene_biotype "protein_coding"; transcript_name "SDH2"; transcript_source "SGD"; transcript_biotype "protein_coding"; exon_id "YLL041C.1";
XII	SGD	CDS	53134	53931	.	-	0	gene_id "YLL041C"; transcript_id "YLL041C"; exon_number "1"; gene_name "SDH2"; gene_source "SGD"; gene_biotype "protein_coding"; transcript_name "SDH2"; transcript_source "SGD"; transcript_biotype "protein_coding"; protein_id "YLL041C"; protein_version "1";
XII	SGD	start_codon	53929	53931	.	-	0	gene_id "YLL041C"; transcript_id "YLL041C"; exon_number "1"; gene_name "SDH2"; gene_source "SGD"; gene_biotype "protein_coding"; transcript_name "SDH2"; transcript_source "SGD"; transcript_biotype "protein_coding";
XII	SGD	stop_codon	53131	53133	.	-	0	gene_id "YLL041C"; transcript_id "YLL041C"; exon_number "1"; gene_name "SDH2"; gene_source "SGD"; gene_biotype "protein_coding"; transcript_name "SDH2"; transcript_source "SGD"; transcript_biotype "protein_coding";
XII	SGD	gene	54211	63645	.	-	.	gene_id "YLL040C"; gene_name "VPS13"; gene_source "SGD"; gene_biotype "protein_coding";
XII	SGD	transcript	54211	63645	.	-	.	gene_id "YLL040C"; transcript_id "YLL040C"; gene_name "VPS13"; gene_source "SGD"; gene_biotype "protein_coding"; transcript_name "VPS13"; transcript_source "SGD"; transcript_biotype "protein_coding";
XII	SGD	exon	54211	63645	.	-	.	gene_id "YLL040C"; transcript_id "YLL040C"; exon_number "1"; gene_name "VPS13"; gene_source "SGD"; gene_biotype "protein_coding"; transcript_name "VPS13"; transcript_source "SGD"; transcript_biotype "protein_coding"; exon_id "YLL040C.1";
XII	SGD	CDS	54214	63645	.	-	0	gene_id "YLL040C"; transcript_id "YLL040C"; exon_number "1"; gene_name "VPS13"; gene_source "SGD"; gene_biotype "protein_coding"; transcript_name "VPS13"; transcript_source "SGD"; transcript_biotype "protein_coding"; protein_id "YLL040C"; protein_version "1";
XII	SGD	start_codon	63643	63645	.	-	0	gene_id "YLL040C"; transcript_id "YLL040C"; exon_number "1"; gene_name "VPS13"; gene_source "SGD"; gene_biotype "protein_coding"; transcript_name "VPS13"; transcript_source "SGD"; transcript_biotype "protein_coding";
XII	SGD	stop_codon	54211	54213	.	-	0	gene_id "YLL040C"; transcript_id "YLL040C"; exon_number "1"; gene_name "VPS13"; gene_source "SGD"; gene_biotype "protein_coding"; transcript_name "VPS13"; transcript_source "SGD"; transcript_biotype "protein_coding";
XII	SGD	gene	64062	65207	.	-	.	gene_id "YLL039C"; gene_name "UBI4"; gene_source "SGD"; gene_biotype "protein_coding";
XII	SGD	transcript	64062	65207	.	-	.	gene_id "YLL039C"; transcript_id "YLL039C"; gene_name "UBI4"; gene_source "SGD"; gene_biotype "protein_coding"; transcript_name "UBI4"; transcript_source "SGD"; transcript_biotype "protein_coding";
XII	SGD	exon	64062	65207	.	-	.	gene_id "YLL039C"; transcript_id "YLL039C"; exon_number "1"; gene_name "UBI4"; gene_source "SGD"; gene_biotype "protein_coding"; transcript_name "UBI4"; transcript_source "SGD"; transcript_biotype "protein_coding"; exon_id "YLL039C.1";
XII	SGD	CDS	64065	65207	.	-	0	gene_id "YLL039C"; transcript_id "YLL039C"; exon_number "1"; gene_name "UBI4"; gene_source "SGD"; gene_biotype "protein_coding"; transcript_name "UBI4"; transcript_source "SGD"; transcript_biotype "protein_coding"; protein_id "YLL039C"; protein_version "1";
XII	SGD	start_codon	65205	65207	.	-	0	gene_id "YLL039C"; transcript_id "YLL039C"; exon_number "1"; gene_name "UBI4"; gene_source "SGD"; gene_biotype "protein_coding"; transcript_name "UBI4"; transcript_source "SGD"; transcript_biotype "protein_coding";
XII	SGD	stop_codon	64062	64064	.	-	0	gene_id "YLL039C"; transcript_id "YLL039C"; exon_number "1"; gene_name "UBI4"; gene_source "SGD"; gene_biotype "protein_coding"; transcript_name "UBI4"; transcript_source "SGD"; transcript_biotype "protein_coding";
XII	SGD	gene	65775	66518	.	-	.	gene_id "YLL038C"; gene_name "ENT4"; gene_source "SGD"; gene_biotype "protein_coding";
XII	SGD	transcript	65775	66518	.	-	.	gene_id "YLL038C"; transcript_id "YLL038C"; gene_name "ENT4"; gene_source "SGD"; gene_biotype "protein_coding"; transcript_name "ENT4"; transcript_source "SGD"; transcript_biotype "protein_coding";
XII	SGD	exon	65775	66518	.	-	.	gene_id "YLL038C"; transcript_id "YLL038C"; exon_number "1"; gene_name "ENT4"; gene_source "SGD"; gene_biotype "protein_coding"; transcript_name "ENT4"; transcript_source "SGD"; transcript_biotype "protein_coding"; exon_id "YLL038C.1";
XII	SGD	CDS	65778	66518	.	-	0	gene_id "YLL038C"; transcript_id "YLL038C"; exon_number "1"; gene_name "ENT4"; gene_source "SGD"; gene_biotype "protein_coding"; transcript_name "ENT4"; transcript_source "SGD"; transcript_biotype "protein_coding"; protein_id "YLL038C"; protein_version "1";
XII	SGD	start_codon	66516	66518	.	-	0	gene_id "YLL038C"; transcript_id "YLL038C"; exon_number "1"; gene_name "ENT4"; gene_source "SGD"; gene_biotype "protein_coding"; transcript_name "ENT4"; transcript_source "SGD"; transcript_biotype "protein_coding";
XII	SGD	stop_codon	65775	65777	.	-	0	gene_id "YLL038C"; transcript_id "YLL038C"; exon_number "1"; gene_name "ENT4"; gene_source "SGD"; gene_biotype "protein_coding"; transcript_name "ENT4"; transcript_source "SGD"; transcript_biotype "protein_coding";
XII	SGD	gene	66562	66942	.	+	.	gene_id "YLL037W"; gene_source "SGD"; gene_biotype "protein_coding";
XII	SGD	transcript	66562	66942	.	+	.	gene_id "YLL037W"; transcript_id "YLL037W"; gene_source "SGD"; gene_biotype "protein_coding"; transcript_source "SGD"; transcript_biotype "protein_coding";
XII	SGD	exon	66562	66942	.	+	.	gene_id "YLL037W"; transcript_id "YLL037W"; exon_number "1"; gene_source "SGD"; gene_biotype "protein_coding"; transcript_source "SGD"; transcript_biotype "protein_coding"; exon_id "YLL037W.1";
XII	SGD	CDS	66562	66939	.	+	0	gene_id "YLL037W"; transcript_id "YLL037W"; exon_number "1"; gene_source "SGD"; gene_biotype "protein_coding"; transcript_source "SGD"; transcript_biotype "protein_coding"; protein_id "YLL037W"; protein_version "1";
XII	SGD	start_codon	66562	66564	.	+	0	gene_id "YLL037W"; transcript_id "YLL037W"; exon_number "1"; gene_source "SGD"; gene_biotype "protein_coding"; transcript_source "SGD"; transcript_biotype "protein_coding";
XII	SGD	stop_codon	66940	66942	.	+	0	gene_id "YLL037W"; transcript_id "YLL037W"; exon_number "1"; gene_source "SGD"; gene_biotype "protein_coding"; transcript_source "SGD"; transcript_biotype "protein_coding";
XII	SGD	gene	66667	68283	.	-	.	gene_id "YLL036C"; gene_name "PRP19"; gene_source "SGD"; gene_biotype "protein_coding";
XII	SGD	transcript	66667	68283	.	-	.	gene_id "YLL036C"; transcript_id "YLL036C"; gene_name "PRP19"; gene_source "SGD"; gene_biotype "protein_coding"; transcript_name "PRP19"; transcript_source "SGD"; transcript_biotype "protein_coding";
XII	SGD	exon	66667	68283	.	-	.	gene_id "YLL036C"; transcript_id "YLL036C"; exon_number "1"; gene_name "PRP19"; gene_source "SGD"; gene_biotype "protein_coding"; transcript_name "PRP19"; transcript_source "SGD"; transcript_biotype "protein_coding"; exon_id "YLL036C.1";
XII	SGD	CDS	66748	68256	.	-	0	gene_id "YLL036C"; transcript_id "YLL036C"; exon_number "1"; gene_name "PRP19"; gene_source "SGD"; gene_biotype "protein_coding"; transcript_name "PRP19"; transcript_source "SGD"; transcript_biotype "protein_coding"; protein_id "YLL036C"; protein_version "1";
XII	SGD	start_codon	68254	68256	.	-	0	gene_id "YLL036C"; transcript_id "YLL036C"; exon_number "1"; gene_name "PRP19"; gene_source "SGD"; gene_biotype "protein_coding"; transcript_name "PRP19"; transcript_source "SGD"; transcript_biotype "protein_coding";
XII	SGD	stop_codon	66745	66747	.	-	0	gene_id "YLL036C"; transcript_id "YLL036C"; exon_number "1"; gene_name "PRP19"; gene_source "SGD"; gene_biotype "protein_coding"; transcript_name "PRP19"; transcript_source "SGD"; transcript_biotype "protein_coding";
XII	SGD	gene	68478	70614	.	+	.	gene_id "YLL035W"; gene_name "GRC3"; gene_source "SGD"; gene_biotype "protein_coding";
XII	SGD	transcript	68478	70614	.	+	.	gene_id "YLL035W"; transcript_id "YLL035W"; gene_name "GRC3"; gene_source "SGD"; gene_biotype "protein_coding"; transcript_name "GRC3"; transcript_source "SGD"; transcript_biotype "protein_coding";
XII	SGD	exon	68478	70614	.	+	.	gene_id "YLL035W"; transcript_id "YLL035W"; exon_number "1"; gene_name "GRC3"; gene_source "SGD"; gene_biotype "protein_coding"; transcript_name "GRC3"; transcript_source "SGD"; transcript_biotype "protein_coding"; exon_id "YLL035W.1";
XII	SGD	CDS	68580	70475	.	+	0	gene_id "YLL035W"; transcript_id "YLL035W"; exon_number "1"; gene_name "GRC3"; gene_source "SGD"; gene_biotype "protein_coding"; transcript_name "GRC3"; transcript_source "SGD"; transcript_biotype "protein_coding"; protein_id "YLL035W"; protein_version "1";
XII	SGD	start_codon	68580	68582	.	+	0	gene_id "YLL035W"; transcript_id "YLL035W"; exon_number "1"; gene_name "GRC3"; gene_source "SGD"; gene_biotype "protein_coding"; transcript_name "GRC3"; transcript_source "SGD"; transcript_biotype "protein_coding";
XII	SGD	stop_codon	70476	70478	.	+	0	gene_id "YLL035W"; transcript_id "YLL035W"; exon_number "1"; gene_name "GRC3"; gene_source "SGD"; gene_biotype "protein_coding"; transcript_name "GRC3"; transcript_source "SGD"; transcript_biotype "protein_coding";
XII	SGD	gene	70482	73184	.	-	.	gene_id "YLL034C"; gene_name "RIX7"; gene_source "SGD"; gene_biotype "protein_coding";
XII	SGD	transcript	70482	73184	.	-	.	gene_id "YLL034C"; transcript_id "YLL034C"; gene_name "RIX7"; gene_source "SGD"; gene_biotype "protein_coding"; transcript_name "RIX7"; transcript_source "SGD"; transcript_biotype "protein_coding";
XII	SGD	exon	70482	73184	.	-	.	gene_id "YLL034C"; transcript_id "YLL034C"; exon_number "1"; gene_name "RIX7"; gene_source "SGD"; gene_biotype "protein_coding"; transcript_name "RIX7"; transcript_source "SGD"; transcript_biotype "protein_coding"; exon_id "YLL034C.1";
XII	SGD	CDS	70636	73146	.	-	0	gene_id "YLL034C"; transcript_id "YLL034C"; exon_number "1"; gene_name "RIX7"; gene_source "SGD"; gene_biotype "protein_coding"; transcript_name "RIX7"; transcript_source "SGD"; transcript_biotype "protein_coding"; protein_id "YLL034C"; protein_version "1";
XII	SGD	start_codon	73144	73146	.	-	0	gene_id "YLL034C"; transcript_id "YLL034C"; exon_number "1"; gene_name "RIX7"; gene_source "SGD"; gene_biotype "protein_coding"; transcript_name "RIX7"; transcript_source "SGD"; transcript_biotype "protein_coding";
XII	SGD	stop_codon	70633	70635	.	-	0	gene_id "YLL034C"; transcript_id "YLL034C"; exon_number "1"; gene_name "RIX7"; gene_source "SGD"; gene_biotype "protein_coding"; transcript_name "RIX7"; transcript_source "SGD"; transcript_biotype "protein_coding";
XII	SGD	gene	73409	74101	.	+	.	gene_id "YLL033W"; gene_name "IRC19"; gene_source "SGD"; gene_biotype "protein_coding";
XII	SGD	transcript	73409	74101	.	+	.	gene_id "YLL033W"; transcript_id "YLL033W"; gene_name "IRC19"; gene_source "SGD"; gene_biotype "protein_coding"; transcript_name "IRC19"; transcript_source "SGD"; transcript_biotype "protein_coding";
XII	SGD	exon	73409	74101	.	+	.	gene_id "YLL033W"; transcript_id "YLL033W"; exon_number "1"; gene_name "IRC19"; gene_source "SGD"; gene_biotype "protein_coding"; transcript_name "IRC19"; transcript_source "SGD"; transcript_biotype "protein_coding"; exon_id "YLL033W.1";
XII	SGD	CDS	73409	74098	.	+	0	gene_id "YLL033W"; transcript_id "YLL033W"; exon_number "1"; gene_name "IRC19"; gene_source "SGD"; gene_biotype "protein_coding"; transcript_name "IRC19"; transcript_source "SGD"; transcript_biotype "protein_coding"; protein_id "YLL033W"; protein_version "1";
XII	SGD	start_codon	73409	73411	.	+	0	gene_id "YLL033W"; transcript_id "YLL033W"; exon_number "1"; gene_name "IRC19"; gene_source "SGD"; gene_biotype "protein_coding"; transcript_name "IRC19"; transcript_source "SGD"; transcript_biotype "protein_coding";
XII	SGD	stop_codon	74099	74101	.	+	0	gene_id "YLL033W"; transcript_id "YLL033W"; exon_number "1"; gene_name "IRC19"; gene_source "SGD"; gene_biotype "protein_coding"; transcript_name "IRC19"; transcript_source "SGD"; transcript_biotype "protein_coding";
XII	SGD	gene	74270	76747	.	-	.	gene_id "YLL032C"; gene_source "SGD"; gene_biotype "protein_coding";
XII	SGD	transcript	74270	76747	.	-	.	gene_id "YLL032C"; transcript_id "YLL032C"; gene_source "SGD"; gene_biotype "protein_coding"; transcript_source "SGD"; transcript_biotype "protein_coding";
XII	SGD	exon	74270	76747	.	-	.	gene_id "YLL032C"; transcript_id "YLL032C"; exon_number "1"; gene_source "SGD"; gene_biotype "protein_coding"; transcript_source "SGD"; transcript_biotype "protein_coding"; exon_id "YLL032C.1";
XII	SGD	CDS	74273	76747	.	-	0	gene_id "YLL032C"; transcript_id "YLL032C"; exon_number "1"; gene_source "SGD"; gene_biotype "protein_coding"; transcript_source "SGD"; transcript_biotype "protein_coding"; protein_id "YLL032C"; protein_version "1";
XII	SGD	start_codon	76745	76747	.	-	0	gene_id "YLL032C"; transcript_id "YLL032C"; exon_number "1"; gene_source "SGD"; gene_biotype "protein_coding"; transcript_source "SGD"; transcript_biotype "protein_coding";
XII	SGD	stop_codon	74270	74272	.	-	0	gene_id "YLL032C"; transcript_id "YLL032C"; exon_number "1"; gene_source "SGD"; gene_biotype "protein_coding"; transcript_source "SGD"; transcript_biotype "protein_coding";
XII	SGD	gene	77059	80258	.	-	.	gene_id "YLL031C"; gene_name "GPI13"; gene_source "SGD"; gene_biotype "protein_coding";
XII	SGD	transcript	77059	80258	.	-	.	gene_id "YLL031C"; transcript_id "YLL031C"; gene_name "GPI13"; gene_source "SGD"; gene_biotype "protein_coding"; transcript_name "GPI13"; transcript_source "SGD"; transcript_biotype "protein_coding";
XII	SGD	exon	77059	80258	.	-	.	gene_id "YLL031C"; transcript_id "YLL031C"; exon_number "1"; gene_name "GPI13"; gene_source "SGD"; gene_biotype "protein_coding"; transcript_name "GPI13"; transcript_source "SGD"; transcript_biotype "protein_coding"; exon_id "YLL031C.1";
XII	SGD	CDS	77155	80205	.	-	0	gene_id "YLL031C"; transcript_id "YLL031C"; exon_number "1"; gene_name "GPI13"; gene_source "SGD"; gene_biotype "protein_coding"; transcript_name "GPI13"; transcript_source "SGD"; transcript_biotype "protein_coding"; protein_id "YLL031C"; protein_version "1";
XII	SGD	start_codon	80203	80205	.	-	0	gene_id "YLL031C"; transcript_id "YLL031C"; exon_number "1"; gene_name "GPI13"; gene_source "SGD"; gene_biotype "protein_coding"; transcript_name "GPI13"; transcript_source "SGD"; transcript_biotype "protein_coding";
XII	SGD	stop_codon	77152	77154	.	-	0	gene_id "YLL031C"; transcript_id "YLL031C"; exon_number "1"; gene_name "GPI13"; gene_source "SGD"; gene_biotype "protein_coding"; transcript_name "GPI13"; transcript_source "SGD"; transcript_biotype "protein_coding";
XII	SGD	gene	80356	80697	.	-	.	gene_id "YLL030C"; gene_name "RRT7"; gene_source "SGD"; gene_biotype "protein_coding";
XII	SGD	transcript	80356	80697	.	-	.	gene_id "YLL030C"; transcript_id "YLL030C"; gene_name "RRT7"; gene_source "SGD"; gene_biotype "protein_coding"; transcript_name "RRT7"; transcript_source "SGD"; transcript_biotype "protein_coding";
XII	SGD	exon	80356	80697	.	-	.	gene_id "YLL030C"; transcript_id "YLL030C"; exon_number "1"; gene_name "RRT7"; gene_source "SGD"; gene_biotype "protein_coding"; transcript_name "RRT7"; transcript_source "SGD"; transcript_biotype "protein_coding"; exon_id "YLL030C.1";
XII	SGD	CDS	80359	80697	.	-	0	gene_id "YLL030C"; transcript_id "YLL030C"; exon_number "1"; gene_name "RRT7"; gene_source "SGD"; gene_biotype "protein_coding"; transcript_name "RRT7"; transcript_source "SGD"; transcript_biotype "protein_coding"; protein_id "YLL030C"; protein_version "1";
XII	SGD	start_codon	80695	80697	.	-	0	gene_id "YLL030C"; transcript_id "YLL030C"; exon_number "1"; gene_name "RRT7"; gene_source "SGD"; gene_biotype "protein_coding"; transcript_name "RRT7"; transcript_source "SGD"; transcript_biotype "protein_coding";
XII	SGD	stop_codon	80356	80358	.	-	0	gene_id "YLL030C"; transcript_id "YLL030C"; exon_number "1"; gene_name "RRT7"; gene_source "SGD"; gene_biotype "protein_coding"; transcript_name "RRT7"; transcript_source "SGD"; transcript_biotype "protein_coding";
XII	SGD	gene	81328	83822	.	+	.	gene_id "YLL029W"; gene_name "FRA1"; gene_source "SGD"; gene_biotype "protein_coding";
XII	SGD	transcript	81328	83822	.	+	.	gene_id "YLL029W"; transcript_id "YLL029W"; gene_name "FRA1"; gene_source "SGD"; gene_biotype "protein_coding"; transcript_name "FRA1"; transcript_source "SGD"; transcript_biotype "protein_coding";
XII	SGD	exon	81328	83822	.	+	.	gene_id "YLL029W"; transcript_id "YLL029W"; exon_number "1"; gene_name "FRA1"; gene_source "SGD"; gene_biotype "protein_coding"; transcript_name "FRA1"; transcript_source "SGD"; transcript_biotype "protein_coding"; exon_id "YLL029W.1";
XII	SGD	CDS	81461	83707	.	+	0	gene_id "YLL029W"; transcript_id "YLL029W"; exon_number "1"; gene_name "FRA1"; gene_source "SGD"; gene_biotype "protein_coding"; transcript_name "FRA1"; transcript_source "SGD"; transcript_biotype "protein_coding"; protein_id "YLL029W"; protein_version "1";
XII	SGD	start_codon	81461	81463	.	+	0	gene_id "YLL029W"; transcript_id "YLL029W"; exon_number "1"; gene_name "FRA1"; gene_source "SGD"; gene_biotype "protein_coding"; transcript_name "FRA1"; transcript_source "SGD"; transcript_biotype "protein_coding";
XII	SGD	stop_codon	83708	83710	.	+	0	gene_id "YLL029W"; transcript_id "YLL029W"; exon_number "1"; gene_name "FRA1"; gene_source "SGD"; gene_biotype "protein_coding"; transcript_name "FRA1"; transcript_source "SGD"; transcript_biotype "protein_coding";
XII	SGD	gene	84804	86564	.	+	.	gene_id "YLL028W"; gene_name "TPO1"; gene_source "SGD"; gene_biotype "protein_coding";
XII	SGD	transcript	84804	86564	.	+	.	gene_id "YLL028W"; transcript_id "YLL028W"; gene_name "TPO1"; gene_source "SGD"; gene_biotype "protein_coding"; transcript_name "TPO1"; transcript_source "SGD"; transcript_biotype "protein_coding";
XII	SGD	exon	84804	86564	.	+	.	gene_id "YLL028W"; transcript_id "YLL028W"; exon_number "1"; gene_name "TPO1"; gene_source "SGD"; gene_biotype "protein_coding"; transcript_name "TPO1"; transcript_source "SGD"; transcript_biotype "protein_coding"; exon_id "YLL028W.1";
XII	SGD	CDS	84804	86561	.	+	0	gene_id "YLL028W"; transcript_id "YLL028W"; exon_number "1"; gene_name "TPO1"; gene_source "SGD"; gene_biotype "protein_coding"; transcript_name "TPO1"; transcript_source "SGD"; transcript_biotype "protein_coding"; protein_id "YLL028W"; protein_version "1";
XII	SGD	start_codon	84804	84806	.	+	0	gene_id "YLL028W"; transcript_id "YLL028W"; exon_number "1"; gene_name "TPO1"; gene_source "SGD"; gene_biotype "protein_coding"; transcript_name "TPO1"; transcript_source "SGD"; transcript_biotype "protein_coding";
XII	SGD	stop_codon	86562	86564	.	+	0	gene_id "YLL028W"; transcript_id "YLL028W"; exon_number "1"; gene_name "TPO1"; gene_source "SGD"; gene_biotype "protein_coding"; transcript_name "TPO1"; transcript_source "SGD"; transcript_biotype "protein_coding";
XII	SGD	gene	87191	88285	.	+	.	gene_id "YLL027W"; gene_name "ISA1"; gene_source "SGD"; gene_biotype "protein_coding";
XII	SGD	transcript	87191	88285	.	+	.	gene_id "YLL027W"; transcript_id "YLL027W"; gene_name "ISA1"; gene_source "SGD"; gene_biotype "protein_coding"; transcript_name "ISA1"; transcript_source "SGD"; transcript_biotype "protein_coding";
XII	SGD	exon	87191	88285	.	+	.	gene_id "YLL027W"; transcript_id "YLL027W"; exon_number "1"; gene_name "ISA1"; gene_source "SGD"; gene_biotype "protein_coding"; transcript_name "ISA1"; transcript_source "SGD"; transcript_biotype "protein_coding"; exon_id "YLL027W.1";
XII	SGD	CDS	87403	88152	.	+	0	gene_id "YLL027W"; transcript_id "YLL027W"; exon_number "1"; gene_name "ISA1"; gene_source "SGD"; gene_biotype "protein_coding"; transcript_name "ISA1"; transcript_source "SGD"; transcript_biotype "protein_coding"; protein_id "YLL027W"; protein_version "1";
XII	SGD	start_codon	87403	87405	.	+	0	gene_id "YLL027W"; transcript_id "YLL027W"; exon_number "1"; gene_name "ISA1"; gene_source "SGD"; gene_biotype "protein_coding"; transcript_name "ISA1"; transcript_source "SGD"; transcript_biotype "protein_coding";
XII	SGD	stop_codon	88153	88155	.	+	0	gene_id "YLL027W"; transcript_id "YLL027W"; exon_number "1"; gene_name "ISA1"; gene_source "SGD"; gene_biotype "protein_coding"; transcript_name "ISA1"; transcript_source "SGD"; transcript_biotype "protein_coding";
XII	SGD	gene	88567	91439	.	+	.	gene_id "YLL026W"; gene_name "HSP104"; gene_source "SGD"; gene_biotype "protein_coding";
XII	SGD	transcript	88567	91439	.	+	.	gene_id "YLL026W"; transcript_id "YLL026W"; gene_name "HSP104"; gene_source "SGD"; gene_biotype "protein_coding"; transcript_name "HSP104"; transcript_source "SGD"; transcript_biotype "protein_coding";
XII	SGD	exon	88567	91439	.	+	.	gene_id "YLL026W"; transcript_id "YLL026W"; exon_number "1"; gene_name "HSP104"; gene_source "SGD"; gene_biotype "protein_coding"; transcript_name "HSP104"; transcript_source "SGD"; transcript_biotype "protein_coding"; exon_id "YLL026W.1";
XII	SGD	CDS	88623	91346	.	+	0	gene_id "YLL026W"; transcript_id "YLL026W"; exon_number "1"; gene_name "HSP104"; gene_source "SGD"; gene_biotype "protein_coding"; transcript_name "HSP104"; transcript_source "SGD"; transcript_biotype "protein_coding"; protein_id "YLL026W"; protein_version "1";
XII	SGD	start_codon	88623	88625	.	+	0	gene_id "YLL026W"; transcript_id "YLL026W"; exon_number "1"; gene_name "HSP104"; gene_source "SGD"; gene_biotype "protein_coding"; transcript_name "HSP104"; transcript_source "SGD"; transcript_biotype "protein_coding";
XII	SGD	stop_codon	91347	91349	.	+	0	gene_id "YLL026W"; transcript_id "YLL026W"; exon_number "1"; gene_name "HSP104"; gene_source "SGD"; gene_biotype "protein_coding"; transcript_name "HSP104"; transcript_source "SGD"; transcript_biotype "protein_coding";
XII	SGD	gene	94747	95121	.	+	.	gene_id "YLL025W"; gene_name "PAU17"; gene_source "SGD"; gene_biotype "protein_coding";
XII	SGD	transcript	94747	95121	.	+	.	gene_id "YLL025W"; transcript_id "YLL025W"; gene_name "PAU17"; gene_source "SGD"; gene_biotype "protein_coding"; transcript_name "PAU17"; transcript_source "SGD"; transcript_biotype "protein_coding";
XII	SGD	exon	94747	95121	.	+	.	gene_id "YLL025W"; transcript_id "YLL025W"; exon_number "1"; gene_name "PAU17"; gene_source "SGD"; gene_biotype "protein_coding"; transcript_name "PAU17"; transcript_source "SGD"; transcript_biotype "protein_coding"; exon_id "YLL025W.1";
XII	SGD	CDS	94747	95118	.	+	0	gene_id "YLL025W"; transcript_id "YLL025W"; exon_number "1"; gene_name "PAU17"; gene_source "SGD"; gene_biotype "protein_coding"; transcript_name "PAU17"; transcript_source "SGD"; transcript_biotype "protein_coding"; protein_id "YLL025W"; protein_version "1";
XII	SGD	start_codon	94747	94749	.	+	0	gene_id "YLL025W"; transcript_id "YLL025W"; exon_number "1"; gene_name "PAU17"; gene_source "SGD"; gene_biotype "protein_coding"; transcript_name "PAU17"; transcript_source "SGD"; transcript_biotype "protein_coding";
XII	SGD	stop_codon	95119	95121	.	+	0	gene_id "YLL025W"; transcript_id "YLL025W"; exon_number "1"; gene_name "PAU17"; gene_source "SGD"; gene_biotype "protein_coding"; transcript_name "PAU17"; transcript_source "SGD"; transcript_biotype "protein_coding";
XII	SGD	gene	95361	97537	.	-	.	gene_id "YLL024C"; gene_name "SSA2"; gene_source "SGD"; gene_biotype "protein_coding";
XII	SGD	transcript	95361	97537	.	-	.	gene_id "YLL024C"; transcript_id "YLL024C"; gene_name "SSA2"; gene_source "SGD"; gene_biotype "protein_coding"; transcript_name "SSA2"; transcript_source "SGD"; transcript_biotype "protein_coding";
XII	SGD	exon	95361	97537	.	-	.	gene_id "YLL024C"; transcript_id "YLL024C"; exon_number "1"; gene_name "SSA2"; gene_source "SGD"; gene_biotype "protein_coding"; transcript_name "SSA2"; transcript_source "SGD"; transcript_biotype "protein_coding"; exon_id "YLL024C.1";
XII	SGD	CDS	95569	97485	.	-	0	gene_id "YLL024C"; transcript_id "YLL024C"; exon_number "1"; gene_name "SSA2"; gene_source "SGD"; gene_biotype "protein_coding"; transcript_name "SSA2"; transcript_source "SGD"; transcript_biotype "protein_coding"; protein_id "YLL024C"; protein_version "1";
XII	SGD	start_codon	97483	97485	.	-	0	gene_id "YLL024C"; transcript_id "YLL024C"; exon_number "1"; gene_name "SSA2"; gene_source "SGD"; gene_biotype "protein_coding"; transcript_name "SSA2"; transcript_source "SGD"; transcript_biotype "protein_coding";
XII	SGD	stop_codon	95566	95568	.	-	0	gene_id "YLL024C"; transcript_id "YLL024C"; exon_number "1"; gene_name "SSA2"; gene_source "SGD"; gene_biotype "protein_coding"; transcript_name "SSA2"; transcript_source "SGD"; transcript_biotype "protein_coding";
XII	SGD	gene	97854	98897	.	-	.	gene_id "YLL023C"; gene_name "POM33"; gene_source "SGD"; gene_biotype "protein_coding";
XII	SGD	transcript	97854	98897	.	-	.	gene_id "YLL023C"; transcript_id "YLL023C"; gene_name "POM33"; gene_source "SGD"; gene_biotype "protein_coding"; transcript_name "POM33"; transcript_source "SGD"; transcript_biotype "protein_coding";
XII	SGD	exon	97854	98897	.	-	.	gene_id "YLL023C"; transcript_id "YLL023C"; exon_number "1"; gene_name "POM33"; gene_source "SGD"; gene_biotype "protein_coding"; transcript_name "POM33"; transcript_source "SGD"; transcript_biotype "protein_coding"; exon_id "YLL023C.1";
XII	SGD	CDS	98000	98836	.	-	0	gene_id "YLL023C"; transcript_id "YLL023C"; exon_number "1"; gene_name "POM33"; gene_source "SGD"; gene_biotype "protein_coding"; transcript_name "POM33"; transcript_source "SGD"; transcript_biotype "protein_coding"; protein_id "YLL023C"; protein_version "1";
XII	SGD	start_codon	98834	98836	.	-	0	gene_id "YLL023C"; transcript_id "YLL023C"; exon_number "1"; gene_name "POM33"; gene_source "SGD"; gene_biotype "protein_coding"; transcript_name "POM33"; transcript_source "SGD"; transcript_biotype "protein_coding";
XII	SGD	stop_codon	97997	97999	.	-	0	gene_id "YLL023C"; transcript_id "YLL023C"; exon_number "1"; gene_name "POM33"; gene_source "SGD"; gene_biotype "protein_coding"; transcript_name "POM33"; transcript_source "SGD"; transcript_biotype "protein_coding";
XII	SGD	gene	98980	100201	.	-	.	gene_id "YLL022C"; gene_name "HIF1"; gene_source "SGD"; gene_biotype "protein_coding";
XII	SGD	transcript	98980	100201	.	-	.	gene_id "YLL022C"; transcript_id "YLL022C"; gene_name "HIF1"; gene_source "SGD"; gene_biotype "protein_coding"; transcript_name "HIF1"; transcript_source "SGD"; transcript_biotype "protein_coding";
XII	SGD	exon	98980	100201	.	-	.	gene_id "YLL022C"; transcript_id "YLL022C"; exon_number "1"; gene_name "HIF1"; gene_source "SGD"; gene_biotype "protein_coding"; transcript_name "HIF1"; transcript_source "SGD"; transcript_biotype "protein_coding"; exon_id "YLL022C.1";
XII	SGD	CDS	99047	100201	.	-	0	gene_id "YLL022C"; transcript_id "YLL022C"; exon_number "1"; gene_name "HIF1"; gene_source "SGD"; gene_biotype "protein_coding"; transcript_name "HIF1"; transcript_source "SGD"; transcript_biotype "protein_coding"; protein_id "YLL022C"; protein_version "1";
XII	SGD	start_codon	100199	100201	.	-	0	gene_id "YLL022C"; transcript_id "YLL022C"; exon_number "1"; gene_name "HIF1"; gene_source "SGD"; gene_biotype "protein_coding"; transcript_name "HIF1"; transcript_source "SGD"; transcript_biotype "protein_coding";
XII	SGD	stop_codon	99044	99046	.	-	0	gene_id "YLL022C"; transcript_id "YLL022C"; exon_number "1"; gene_name "HIF1"; gene_source "SGD"; gene_biotype "protein_coding"; transcript_name "HIF1"; transcript_source "SGD"; transcript_biotype "protein_coding";
XII	SGD	gene	100795	105347	.	+	.	gene_id "YLL021W"; gene_name "SPA2"; gene_source "SGD"; gene_biotype "protein_coding";
XII	SGD	transcript	100795	105347	.	+	.	gene_id "YLL021W"; transcript_id "YLL021W"; gene_name "SPA2"; gene_source "SGD"; gene_biotype "protein_coding"; transcript_name "SPA2"; transcript_source "SGD"; transcript_biotype "protein_coding";
XII	SGD	exon	100795	105347	.	+	.	gene_id "YLL021W"; transcript_id "YLL021W"; exon_number "1"; gene_name "SPA2"; gene_source "SGD"; gene_biotype "protein_coding"; transcript_name "SPA2"; transcript_source "SGD"; transcript_biotype "protein_coding"; exon_id "YLL021W.1";
XII	SGD	CDS	100947	105344	.	+	0	gene_id "YLL021W"; transcript_id "YLL021W"; exon_number "1"; gene_name "SPA2"; gene_source "SGD"; gene_biotype "protein_coding"; transcript_name "SPA2"; transcript_source "SGD"; transcript_biotype "protein_coding"; protein_id "YLL021W"; protein_version "1";
XII	SGD	start_codon	100947	100949	.	+	0	gene_id "YLL021W"; transcript_id "YLL021W"; exon_number "1"; gene_name "SPA2"; gene_source "SGD"; gene_biotype "protein_coding"; transcript_name "SPA2"; transcript_source "SGD"; transcript_biotype "protein_coding";
XII	SGD	stop_codon	105345	105347	.	+	0	gene_id "YLL021W"; transcript_id "YLL021W"; exon_number "1"; gene_name "SPA2"; gene_source "SGD"; gene_biotype "protein_coding"; transcript_name "SPA2"; transcript_source "SGD"; transcript_biotype "protein_coding";
XII	SGD	gene	105556	105861	.	-	.	gene_id "YLL020C"; gene_source "SGD"; gene_biotype "protein_coding";
XII	SGD	transcript	105556	105861	.	-	.	gene_id "YLL020C"; transcript_id "YLL020C"; gene_source "SGD"; gene_biotype "protein_coding"; transcript_source "SGD"; transcript_biotype "protein_coding";
XII	SGD	exon	105556	105861	.	-	.	gene_id "YLL020C"; transcript_id "YLL020C"; exon_number "1"; gene_source "SGD"; gene_biotype "protein_coding"; transcript_source "SGD"; transcript_biotype "protein_coding"; exon_id "YLL020C.1";
XII	SGD	CDS	105559	105861	.	-	0	gene_id "YLL020C"; transcript_id "YLL020C"; exon_number "1"; gene_source "SGD"; gene_biotype "protein_coding"; transcript_source "SGD"; transcript_biotype "protein_coding"; protein_id "YLL020C"; protein_version "1";
XII	SGD	start_codon	105859	105861	.	-	0	gene_id "YLL020C"; transcript_id "YLL020C"; exon_number "1"; gene_source "SGD"; gene_biotype "protein_coding"; transcript_source "SGD"; transcript_biotype "protein_coding";
XII	SGD	stop_codon	105556	105558	.	-	0	gene_id "YLL020C"; transcript_id "YLL020C"; exon_number "1"; gene_source "SGD"; gene_biotype "protein_coding"; transcript_source "SGD"; transcript_biotype "protein_coding";
XII	SGD	gene	105686	107899	.	-	.	gene_id "YLL019C"; gene_name "KNS1"; gene_source "SGD"; gene_biotype "protein_coding";
XII	SGD	transcript	105686	107899	.	-	.	gene_id "YLL019C"; transcript_id "YLL019C"; gene_name "KNS1"; gene_source "SGD"; gene_biotype "protein_coding"; transcript_name "KNS1"; transcript_source "SGD"; transcript_biotype "protein_coding";
XII	SGD	exon	105686	107899	.	-	.	gene_id "YLL019C"; transcript_id "YLL019C"; exon_number "1"; gene_name "KNS1"; gene_source "SGD"; gene_biotype "protein_coding"; transcript_name "KNS1"; transcript_source "SGD"; transcript_biotype "protein_coding"; exon_id "YLL019C.1";
XII	SGD	CDS	105689	107899	.	-	0	gene_id "YLL019C"; transcript_id "YLL019C"; exon_number "1"; gene_name "KNS1"; gene_source "SGD"; gene_biotype "protein_coding"; transcript_name "KNS1"; transcript_source "SGD"; transcript_biotype "protein_coding"; protein_id "YLL019C"; protein_version "1";
XII	SGD	start_codon	107897	107899	.	-	0	gene_id "YLL019C"; transcript_id "YLL019C"; exon_number "1"; gene_name "KNS1"; gene_source "SGD"; gene_biotype "protein_coding"; transcript_name "KNS1"; transcript_source "SGD"; transcript_biotype "protein_coding";
XII	SGD	stop_codon	105686	105688	.	-	0	gene_id "YLL019C"; transcript_id "YLL019C"; exon_number "1"; gene_name "KNS1"; gene_source "SGD"; gene_biotype "protein_coding"; transcript_name "KNS1"; transcript_source "SGD"; transcript_biotype "protein_coding";
XII	SGD	gene	106908	107000	.	+	.	gene_id "YLL019W-A"; gene_source "SGD"; gene_biotype "protein_coding";
XII	SGD	transcript	106908	107000	.	+	.	gene_id "YLL019W-A"; transcript_id "YLL019W-A"; gene_source "SGD"; gene_biotype "protein_coding"; transcript_source "SGD"; transcript_biotype "protein_coding";
XII	SGD	exon	106908	107000	.	+	.	gene_id "YLL019W-A"; transcript_id "YLL019W-A"; exon_number "1"; gene_source "SGD"; gene_biotype "protein_coding"; transcript_source "SGD"; transcript_biotype "protein_coding"; exon_id "YLL019W-A.1";
XII	SGD	CDS	106908	106997	.	+	0	gene_id "YLL019W-A"; transcript_id "YLL019W-A"; exon_number "1"; gene_source "SGD"; gene_biotype "protein_coding"; transcript_source "SGD"; transcript_biotype "protein_coding"; protein_id "YLL019W-A"; protein_version "1";
XII	SGD	start_codon	106908	106910	.	+	0	gene_id "YLL019W-A"; transcript_id "YLL019W-A"; exon_number "1"; gene_source "SGD"; gene_biotype "protein_coding"; transcript_source "SGD"; transcript_biotype "protein_coding";
XII	SGD	stop_codon	106998	107000	.	+	0	gene_id "YLL019W-A"; transcript_id "YLL019W-A"; exon_number "1"; gene_source "SGD"; gene_biotype "protein_coding"; transcript_source "SGD"; transcript_biotype "protein_coding";
XII	SGD	gene	108033	109038	.	-	.	gene_id "YLL018C-A"; gene_name "COX19"; gene_source "SGD"; gene_biotype "protein_coding";
XII	SGD	transcript	108033	109038	.	-	.	gene_id "YLL018C-A"; transcript_id "YLL018C-A"; gene_name "COX19"; gene_source "SGD"; gene_biotype "protein_coding"; transcript_name "COX19"; transcript_source "SGD"; transcript_biotype "protein_coding";
XII	SGD	exon	108033	109038	.	-	.	gene_id "YLL018C-A"; transcript_id "YLL018C-A"; exon_number "1"; gene_name "COX19"; gene_source "SGD"; gene_biotype "protein_coding"; transcript_name "COX19"; transcript_source "SGD"; transcript_biotype "protein_coding"; exon_id "YLL018C-A.1";
XII	SGD	CDS	108679	108972	.	-	0	gene_id "YLL018C-A"; transcript_id "YLL018C-A"; exon_number "1"; gene_name "COX19"; gene_source "SGD"; gene_biotype "protein_coding"; transcript_name "COX19"; transcript_source "SGD"; transcript_biotype "protein_coding"; protein_id "YLL018C-A"; protein_version "1";
XII	SGD	start_codon	108970	108972	.	-	0	gene_id "YLL018C-A"; transcript_id "YLL018C-A"; exon_number "1"; gene_name "COX19"; gene_source "SGD"; gene_biotype "protein_coding"; transcript_name "COX19"; transcript_source "SGD"; transcript_biotype "protein_coding";
XII	SGD	stop_codon	108676	108678	.	-	0	gene_id "YLL018C-A"; transcript_id "YLL018C-A"; exon_number "1"; gene_name "COX19"; gene_source "SGD"; gene_biotype "protein_coding"; transcript_name "COX19"; transcript_source "SGD"; transcript_biotype "protein_coding";
XII	SGD	gene	109616	111664	.	-	.	gene_id "YLL018C"; gene_name "DPS1"; gene_source "SGD"; gene_biotype "protein_coding";
XII	SGD	transcript	109616	111664	.	-	.	gene_id "YLL018C"; transcript_id "YLL018C"; gene_name "DPS1"; gene_source "SGD"; gene_biotype "protein_coding"; transcript_name "DPS1"; transcript_source "SGD"; transcript_biotype "protein_coding";
XII	SGD	exon	109616	111664	.	-	.	gene_id "YLL018C"; transcript_id "YLL018C"; exon_number "1"; gene_name "DPS1"; gene_source "SGD"; gene_biotype "protein_coding"; transcript_name "DPS1"; transcript_source "SGD"; transcript_biotype "protein_coding"; exon_id "YLL018C.1";
XII	SGD	CDS	109905	111575	.	-	0	gene_id "YLL018C"; transcript_id "YLL018C"; exon_number "1"; gene_name "DPS1"; gene_source "SGD"; gene_biotype "protein_coding"; transcript_name "DPS1"; transcript_source "SGD"; transcript_biotype "protein_coding"; protein_id "YLL018C"; protein_version "1";
XII	SGD	start_codon	111573	111575	.	-	0	gene_id "YLL018C"; transcript_id "YLL018C"; exon_number "1"; gene_name "DPS1"; gene_source "SGD"; gene_biotype "protein_coding"; transcript_name "DPS1"; transcript_source "SGD"; transcript_biotype "protein_coding";
XII	SGD	stop_codon	109902	109904	.	-	0	gene_id "YLL018C"; transcript_id "YLL018C"; exon_number "1"; gene_name "DPS1"; gene_source "SGD"; gene_biotype "protein_coding"; transcript_name "DPS1"; transcript_source "SGD"; transcript_biotype "protein_coding";
XII	SGD	gene	112234	112545	.	+	.	gene_id "YLL017W"; gene_source "SGD"; gene_biotype "pseudogene";
XII	SGD	transcript	112234	112545	.	+	.	gene_id "YLL017W"; transcript_id "YLL017W"; gene_source "SGD"; gene_biotype "pseudogene"; transcript_source "SGD"; transcript_biotype "pseudogene";
XII	SGD	exon	112234	112545	.	+	.	gene_id "YLL017W"; transcript_id "YLL017W"; exon_number "1"; gene_source "SGD"; gene_biotype "pseudogene"; transcript_source "SGD"; transcript_biotype "pseudogene"; exon_id "YLL017W.1";
XII	SGD	gene	112847	115993	.	+	.	gene_id "YLL016W"; gene_name "SDC25"; gene_source "SGD"; gene_biotype "pseudogene";
XII	SGD	transcript	112847	115993	.	+	.	gene_id "YLL016W"; transcript_id "YLL016W"; gene_name "SDC25"; gene_source "SGD"; gene_biotype "pseudogene"; transcript_name "SDC25"; transcript_source "SGD"; transcript_biotype "pseudogene";
XII	SGD	exon	112847	115993	.	+	.	gene_id "YLL016W"; transcript_id "YLL016W"; exon_number "1"; gene_name "SDC25"; gene_source "SGD"; gene_biotype "pseudogene"; transcript_name "SDC25"; transcript_source "SGD"; transcript_biotype "pseudogene"; exon_id "YLL016W.1";
XII	SGD	gene	116432	121111	.	+	.	gene_id "YLL015W"; gene_name "BPT1"; gene_source "SGD"; gene_biotype "protein_coding";
XII	SGD	transcript	116432	121111	.	+	.	gene_id "YLL015W"; transcript_id "YLL015W"; gene_name "BPT1"; gene_source "SGD"; gene_biotype "protein_coding"; transcript_name "BPT1"; transcript_source "SGD"; transcript_biotype "protein_coding";
XII	SGD	exon	116432	121111	.	+	.	gene_id "YLL015W"; transcript_id "YLL015W"; exon_number "1"; gene_name "BPT1"; gene_source "SGD"; gene_biotype "protein_coding"; transcript_name "BPT1"; transcript_source "SGD"; transcript_biotype "protein_coding"; exon_id "YLL015W.1";
XII	SGD	CDS	116432	121108	.	+	0	gene_id "YLL015W"; transcript_id "YLL015W"; exon_number "1"; gene_name "BPT1"; gene_source "SGD"; gene_biotype "protein_coding"; transcript_name "BPT1"; transcript_source "SGD"; transcript_biotype "protein_coding"; protein_id "YLL015W"; protein_version "1";
XII	SGD	start_codon	116432	116434	.	+	0	gene_id "YLL015W"; transcript_id "YLL015W"; exon_number "1"; gene_name "BPT1"; gene_source "SGD"; gene_biotype "protein_coding"; transcript_name "BPT1"; transcript_source "SGD"; transcript_biotype "protein_coding";
XII	SGD	stop_codon	121109	121111	.	+	0	gene_id "YLL015W"; transcript_id "YLL015W"; exon_number "1"; gene_name "BPT1"; gene_source "SGD"; gene_biotype "protein_coding"; transcript_name "BPT1"; transcript_source "SGD"; transcript_biotype "protein_coding";
XII	SGD	gene	121304	121823	.	+	.	gene_id "YLL014W"; gene_name "EMC6"; gene_source "SGD"; gene_biotype "protein_coding";
XII	SGD	transcript	121304	121823	.	+	.	gene_id "YLL014W"; transcript_id "YLL014W"; gene_name "EMC6"; gene_source "SGD"; gene_biotype "protein_coding"; transcript_name "EMC6"; transcript_source "SGD"; transcript_biotype "protein_coding";
XII	SGD	exon	121304	121823	.	+	.	gene_id "YLL014W"; transcript_id "YLL014W"; exon_number "1"; gene_name "EMC6"; gene_source "SGD"; gene_biotype "protein_coding"; transcript_name "EMC6"; transcript_source "SGD"; transcript_biotype "protein_coding"; exon_id "YLL014W.1";
XII	SGD	CDS	121322	121645	.	+	0	gene_id "YLL014W"; transcript_id "YLL014W"; exon_number "1"; gene_name "EMC6"; gene_source "SGD"; gene_biotype "protein_coding"; transcript_name "EMC6"; transcript_source "SGD"; transcript_biotype "protein_coding"; protein_id "YLL014W"; protein_version "1";
XII	SGD	start_codon	121322	121324	.	+	0	gene_id "YLL014W"; transcript_id "YLL014W"; exon_number "1"; gene_name "EMC6"; gene_source "SGD"; gene_biotype "protein_coding"; transcript_name "EMC6"; transcript_source "SGD"; transcript_biotype "protein_coding";
XII	SGD	stop_codon	121646	121648	.	+	0	gene_id "YLL014W"; transcript_id "YLL014W"; exon_number "1"; gene_name "EMC6"; gene_source "SGD"; gene_biotype "protein_coding"; transcript_name "EMC6"; transcript_source "SGD"; transcript_biotype "protein_coding";
XII	SGD	gene	122075	124714	.	-	.	gene_id "YLL013C"; gene_name "PUF3"; gene_source "SGD"; gene_biotype "protein_coding";
XII	SGD	transcript	122075	124714	.	-	.	gene_id "YLL013C"; transcript_id "YLL013C"; gene_name "PUF3"; gene_source "SGD"; gene_biotype "protein_coding"; transcript_name "PUF3"; transcript_source "SGD"; transcript_biotype "protein_coding";
XII	SGD	exon	122075	124714	.	-	.	gene_id "YLL013C"; transcript_id "YLL013C"; exon_number "1"; gene_name "PUF3"; gene_source "SGD"; gene_biotype "protein_coding"; transcript_name "PUF3"; transcript_source "SGD"; transcript_biotype "protein_coding"; exon_id "YLL013C.1";
XII	SGD	CDS	122078	124714	.	-	0	gene_id "YLL013C"; transcript_id "YLL013C"; exon_number "1"; gene_name "PUF3"; gene_source "SGD"; gene_biotype "protein_coding"; transcript_name "PUF3"; transcript_source "SGD"; transcript_biotype "protein_coding"; protein_id "YLL013C"; protein_version "1";
XII	SGD	start_codon	124712	124714	.	-	0	gene_id "YLL013C"; transcript_id "YLL013C"; exon_number "1"; gene_name "PUF3"; gene_source "SGD"; gene_biotype "protein_coding"; transcript_name "PUF3"; transcript_source "SGD"; transcript_biotype "protein_coding";
XII	SGD	stop_codon	122075	122077	.	-	0	gene_id "YLL013C"; transcript_id "YLL013C"; exon_number "1"; gene_name "PUF3"; gene_source "SGD"; gene_biotype "protein_coding"; transcript_name "PUF3"; transcript_source "SGD"; transcript_biotype "protein_coding";
XII	SGD	gene	125534	127255	.	+	.	gene_id "YLL012W"; gene_name "YEH1"; gene_source "SGD"; gene_biotype "protein_coding";
XII	SGD	transcript	125534	127255	.	+	.	gene_id "YLL012W"; transcript_id "YLL012W"; gene_name "YEH1"; gene_source "SGD"; gene_biotype "protein_coding"; transcript_name "YEH1"; transcript_source "SGD"; transcript_biotype "protein_coding";
XII	SGD	exon	125534	127255	.	+	.	gene_id "YLL012W"; transcript_id "YLL012W"; exon_number "1"; gene_name "YEH1"; gene_source "SGD"; gene_biotype "protein_coding"; transcript_name "YEH1"; transcript_source "SGD"; transcript_biotype "protein_coding"; exon_id "YLL012W.1";
XII	SGD	CDS	125534	127252	.	+	0	gene_id "YLL012W"; transcript_id "YLL012W"; exon_number "1"; gene_name "YEH1"; gene_source "SGD"; gene_biotype "protein_coding"; transcript_name "YEH1"; transcript_source "SGD"; transcript_biotype "protein_coding"; protein_id "YLL012W"; protein_version "1";
XII	SGD	start_codon	125534	125536	.	+	0	gene_id "YLL012W"; transcript_id "YLL012W"; exon_number "1"; gene_name "YEH1"; gene_source "SGD"; gene_biotype "protein_coding"; transcript_name "YEH1"; transcript_source "SGD"; transcript_biotype "protein_coding";
XII	SGD	stop_codon	127253	127255	.	+	0	gene_id "YLL012W"; transcript_id "YLL012W"; exon_number "1"; gene_name "YEH1"; gene_source "SGD"; gene_biotype "protein_coding"; transcript_name "YEH1"; transcript_source "SGD"; transcript_biotype "protein_coding";
XII	SGD	gene	127489	129091	.	+	.	gene_id "YLL011W"; gene_name "SOF1"; gene_source "SGD"; gene_biotype "protein_coding";
XII	SGD	transcript	127489	129091	.	+	.	gene_id "YLL011W"; transcript_id "YLL011W"; gene_name "SOF1"; gene_source "SGD"; gene_biotype "protein_coding"; transcript_name "SOF1"; transcript_source "SGD"; transcript_biotype "protein_coding";
XII	SGD	exon	127489	129091	.	+	.	gene_id "YLL011W"; transcript_id "YLL011W"; exon_number "1"; gene_name "SOF1"; gene_source "SGD"; gene_biotype "protein_coding"; transcript_name "SOF1"; transcript_source "SGD"; transcript_biotype "protein_coding"; exon_id "YLL011W.1";
XII	SGD	CDS	127523	128989	.	+	0	gene_id "YLL011W"; transcript_id "YLL011W"; exon_number "1"; gene_name "SOF1"; gene_source "SGD"; gene_biotype "protein_coding"; transcript_name "SOF1"; transcript_source "SGD"; transcript_biotype "protein_coding"; protein_id "YLL011W"; protein_version "1";
XII	SGD	start_codon	127523	127525	.	+	0	gene_id "YLL011W"; transcript_id "YLL011W"; exon_number "1"; gene_name "SOF1"; gene_source "SGD"; gene_biotype "protein_coding"; transcript_name "SOF1"; transcript_source "SGD"; transcript_biotype "protein_coding";
XII	SGD	stop_codon	128990	128992	.	+	0	gene_id "YLL011W"; transcript_id "YLL011W"; exon_number "1"; gene_name "SOF1"; gene_source "SGD"; gene_biotype "protein_coding"; transcript_name "SOF1"; transcript_source "SGD"; transcript_biotype "protein_coding";
XII	SGD	gene	129330	130613	.	-	.	gene_id "YLL010C"; gene_name "PSR1"; gene_source "SGD"; gene_biotype "protein_coding";
XII	SGD	transcript	129330	130613	.	-	.	gene_id "YLL010C"; transcript_id "YLL010C"; gene_name "PSR1"; gene_source "SGD"; gene_biotype "protein_coding"; transcript_name "PSR1"; transcript_source "SGD"; transcript_biotype "protein_coding";
XII	SGD	exon	129330	130613	.	-	.	gene_id "YLL010C"; transcript_id "YLL010C"; exon_number "1"; gene_name "PSR1"; gene_source "SGD"; gene_biotype "protein_coding"; transcript_name "PSR1"; transcript_source "SGD"; transcript_biotype "protein_coding"; exon_id "YLL010C.1";
XII	SGD	CDS	129333	130613	.	-	0	gene_id "YLL010C"; transcript_id "YLL010C"; exon_number "1"; gene_name "PSR1"; gene_source "SGD"; gene_biotype "protein_coding"; transcript_name "PSR1"; transcript_source "SGD"; transcript_biotype "protein_coding"; protein_id "YLL010C"; protein_version "1";
XII	SGD	start_codon	130611	130613	.	-	0	gene_id "YLL010C"; transcript_id "YLL010C"; exon_number "1"; gene_name "PSR1"; gene_source "SGD"; gene_biotype "protein_coding"; transcript_name "PSR1"; transcript_source "SGD"; transcript_biotype "protein_coding";
XII	SGD	stop_codon	129330	129332	.	-	0	gene_id "YLL010C"; transcript_id "YLL010C"; exon_number "1"; gene_name "PSR1"; gene_source "SGD"; gene_biotype "protein_coding"; transcript_name "PSR1"; transcript_source "SGD"; transcript_biotype "protein_coding";
XII	SGD	gene	131080	131489	.	-	.	gene_id "YLL009C"; gene_name "COX17"; gene_source "SGD"; gene_biotype "protein_coding";
XII	SGD	transcript	131080	131489	.	-	.	gene_id "YLL009C"; transcript_id "YLL009C"; gene_name "COX17"; gene_source "SGD"; gene_biotype "protein_coding"; transcript_name "COX17"; transcript_source "SGD"; transcript_biotype "protein_coding";
XII	SGD	exon	131080	131489	.	-	.	gene_id "YLL009C"; transcript_id "YLL009C"; exon_number "1"; gene_name "COX17"; gene_source "SGD"; gene_biotype "protein_coding"; transcript_name "COX17"; transcript_source "SGD"; transcript_biotype "protein_coding"; exon_id "YLL009C.1";
XII	SGD	CDS	131208	131414	.	-	0	gene_id "YLL009C"; transcript_id "YLL009C"; exon_number "1"; gene_name "COX17"; gene_source "SGD"; gene_biotype "protein_coding"; transcript_name "COX17"; transcript_source "SGD"; transcript_biotype "protein_coding"; protein_id "YLL009C"; protein_version "1";
XII	SGD	start_codon	131412	131414	.	-	0	gene_id "YLL009C"; transcript_id "YLL009C"; exon_number "1"; gene_name "COX17"; gene_source "SGD"; gene_biotype "protein_coding"; transcript_name "COX17"; transcript_source "SGD"; transcript_biotype "protein_coding";
XII	SGD	stop_codon	131205	131207	.	-	0	gene_id "YLL009C"; transcript_id "YLL009C"; exon_number "1"; gene_name "COX17"; gene_source "SGD"; gene_biotype "protein_coding"; transcript_name "COX17"; transcript_source "SGD"; transcript_biotype "protein_coding";
XII	SGD	gene	131699	134120	.	+	.	gene_id "YLL008W"; gene_name "DRS1"; gene_source "SGD"; gene_biotype "protein_coding";
XII	SGD	transcript	131699	134120	.	+	.	gene_id "YLL008W"; transcript_id "YLL008W"; gene_name "DRS1"; gene_source "SGD"; gene_biotype "protein_coding"; transcript_name "DRS1"; transcript_source "SGD"; transcript_biotype "protein_coding";
XII	SGD	exon	131699	134120	.	+	.	gene_id "YLL008W"; transcript_id "YLL008W"; exon_number "1"; gene_name "DRS1"; gene_source "SGD"; gene_biotype "protein_coding"; transcript_name "DRS1"; transcript_source "SGD"; transcript_biotype "protein_coding"; exon_id "YLL008W.1";
XII	SGD	CDS	131729	133984	.	+	0	gene_id "YLL008W"; transcript_id "YLL008W"; exon_number "1"; gene_name "DRS1"; gene_source "SGD"; gene_biotype "protein_coding"; transcript_name "DRS1"; transcript_source "SGD"; transcript_biotype "protein_coding"; protein_id "YLL008W"; protein_version "1";
XII	SGD	start_codon	131729	131731	.	+	0	gene_id "YLL008W"; transcript_id "YLL008W"; exon_number "1"; gene_name "DRS1"; gene_source "SGD"; gene_biotype "protein_coding"; transcript_name "DRS1"; transcript_source "SGD"; transcript_biotype "protein_coding";
XII	SGD	stop_codon	133985	133987	.	+	0	gene_id "YLL008W"; transcript_id "YLL008W"; exon_number "1"; gene_name "DRS1"; gene_source "SGD"; gene_biotype "protein_coding"; transcript_name "DRS1"; transcript_source "SGD"; transcript_biotype "protein_coding";
XII	SGD	gene	134117	136386	.	-	.	gene_id "YLL007C"; gene_source "SGD"; gene_biotype "protein_coding";
XII	SGD	transcript	134117	136386	.	-	.	gene_id "YLL007C"; transcript_id "YLL007C"; gene_source "SGD"; gene_biotype "protein_coding"; transcript_source "SGD"; transcript_biotype "protein_coding";
XII	SGD	exon	134117	136386	.	-	.	gene_id "YLL007C"; transcript_id "YLL007C"; exon_number "1"; gene_source "SGD"; gene_biotype "protein_coding"; transcript_source "SGD"; transcript_biotype "protein_coding"; exon_id "YLL007C.1";
XII	SGD	CDS	134305	136299	.	-	0	gene_id "YLL007C"; transcript_id "YLL007C"; exon_number "1"; gene_source "SGD"; gene_biotype "protein_coding"; transcript_source "SGD"; transcript_biotype "protein_coding"; protein_id "YLL007C"; protein_version "1";
XII	SGD	start_codon	136297	136299	.	-	0	gene_id "YLL007C"; transcript_id "YLL007C"; exon_number "1"; gene_source "SGD"; gene_biotype "protein_coding"; transcript_source "SGD"; transcript_biotype "protein_coding";
XII	SGD	stop_codon	134302	134304	.	-	0	gene_id "YLL007C"; transcript_id "YLL007C"; exon_number "1"; gene_source "SGD"; gene_biotype "protein_coding"; transcript_source "SGD"; transcript_biotype "protein_coding";
XII	SGD	gene	136345	136521	.	+	.	gene_id "YLL006W-A"; gene_source "SGD"; gene_biotype "protein_coding";
XII	SGD	transcript	136345	136521	.	+	.	gene_id "YLL006W-A"; transcript_id "YLL006W-A"; gene_source "SGD"; gene_biotype "protein_coding"; transcript_source "SGD"; transcript_biotype "protein_coding";
XII	SGD	exon	136345	136521	.	+	.	gene_id "YLL006W-A"; transcript_id "YLL006W-A"; exon_number "1"; gene_source "SGD"; gene_biotype "protein_coding"; transcript_source "SGD"; transcript_biotype "protein_coding"; exon_id "YLL006W-A.1";
XII	SGD	CDS	136345	136518	.	+	0	gene_id "YLL006W-A"; transcript_id "YLL006W-A"; exon_number "1"; gene_source "SGD"; gene_biotype "protein_coding"; transcript_source "SGD"; transcript_biotype "protein_coding"; protein_id "YLL006W-A"; protein_version "1";
XII	SGD	start_codon	136345	136347	.	+	0	gene_id "YLL006W-A"; transcript_id "YLL006W-A"; exon_number "1"; gene_source "SGD"; gene_biotype "protein_coding"; transcript_source "SGD"; transcript_biotype "protein_coding";
XII	SGD	stop_codon	136519	136521	.	+	0	gene_id "YLL006W-A"; transcript_id "YLL006W-A"; exon_number "1"; gene_source "SGD"; gene_biotype "protein_coding"; transcript_source "SGD"; transcript_biotype "protein_coding";
XII	SGD	gene	136548	138319	.	+	.	gene_id "YLL006W"; gene_name "MMM1"; gene_source "SGD"; gene_biotype "protein_coding";
XII	SGD	transcript	136548	138319	.	+	.	gene_id "YLL006W"; transcript_id "YLL006W"; gene_name "MMM1"; gene_source "SGD"; gene_biotype "protein_coding"; transcript_name "MMM1"; transcript_source "SGD"; transcript_biotype "protein_coding";
XII	SGD	exon	136548	138319	.	+	.	gene_id "YLL006W"; transcript_id "YLL006W"; exon_number "1"; gene_name "MMM1"; gene_source "SGD"; gene_biotype "protein_coding"; transcript_name "MMM1"; transcript_source "SGD"; transcript_biotype "protein_coding"; exon_id "YLL006W.1";
XII	SGD	CDS	136586	137863	.	+	0	gene_id "YLL006W"; transcript_id "YLL006W"; exon_number "1"; gene_name "MMM1"; gene_source "SGD"; gene_biotype "protein_coding"; transcript_name "MMM1"; transcript_source "SGD"; transcript_biotype "protein_coding"; protein_id "YLL006W"; protein_version "1";
XII	SGD	start_codon	136586	136588	.	+	0	gene_id "YLL006W"; transcript_id "YLL006W"; exon_number "1"; gene_name "MMM1"; gene_source "SGD"; gene_biotype "protein_coding"; transcript_name "MMM1"; transcript_source "SGD"; transcript_biotype "protein_coding";
XII	SGD	stop_codon	137864	137866	.	+	0	gene_id "YLL006W"; transcript_id "YLL006W"; exon_number "1"; gene_name "MMM1"; gene_source "SGD"; gene_biotype "protein_coding"; transcript_name "MMM1"; transcript_source "SGD"; transcript_biotype "protein_coding";
XII	SGD	gene	137940	140546	.	-	.	gene_id "YLL005C"; gene_name "SPO75"; gene_source "SGD"; gene_biotype "protein_coding";
XII	SGD	transcript	137940	140546	.	-	.	gene_id "YLL005C"; transcript_id "YLL005C"; gene_name "SPO75"; gene_source "SGD"; gene_biotype "protein_coding"; transcript_name "SPO75"; transcript_source "SGD"; transcript_biotype "protein_coding";
XII	SGD	exon	137940	140546	.	-	.	gene_id "YLL005C"; transcript_id "YLL005C"; exon_number "1"; gene_name "SPO75"; gene_source "SGD"; gene_biotype "protein_coding"; transcript_name "SPO75"; transcript_source "SGD"; transcript_biotype "protein_coding"; exon_id "YLL005C.1";
XII	SGD	CDS	137943	140546	.	-	0	gene_id "YLL005C"; transcript_id "YLL005C"; exon_number "1"; gene_name "SPO75"; gene_source "SGD"; gene_biotype "protein_coding"; transcript_name "SPO75"; transcript_source "SGD"; transcript_biotype "protein_coding"; protein_id "YLL005C"; protein_version "1";
XII	SGD	start_codon	140544	140546	.	-	0	gene_id "YLL005C"; transcript_id "YLL005C"; exon_number "1"; gene_name "SPO75"; gene_source "SGD"; gene_biotype "protein_coding"; transcript_name "SPO75"; transcript_source "SGD"; transcript_biotype "protein_coding";
XII	SGD	stop_codon	137940	137942	.	-	0	gene_id "YLL005C"; transcript_id "YLL005C"; exon_number "1"; gene_name "SPO75"; gene_source "SGD"; gene_biotype "protein_coding"; transcript_name "SPO75"; transcript_source "SGD"; transcript_biotype "protein_coding";
XII	SGD	gene	141056	143017	.	+	.	gene_id "YLL004W"; gene_name "ORC3"; gene_source "SGD"; gene_biotype "protein_coding";
XII	SGD	transcript	141056	143017	.	+	.	gene_id "YLL004W"; transcript_id "YLL004W"; gene_name "ORC3"; gene_source "SGD"; gene_biotype "protein_coding"; transcript_name "ORC3"; transcript_source "SGD"; transcript_biotype "protein_coding";
XII	SGD	exon	141056	143017	.	+	.	gene_id "YLL004W"; transcript_id "YLL004W"; exon_number "1"; gene_name "ORC3"; gene_source "SGD"; gene_biotype "protein_coding"; transcript_name "ORC3"; transcript_source "SGD"; transcript_biotype "protein_coding"; exon_id "YLL004W.1";
XII	SGD	CDS	141073	142920	.	+	0	gene_id "YLL004W"; transcript_id "YLL004W"; exon_number "1"; gene_name "ORC3"; gene_source "SGD"; gene_biotype "protein_coding"; transcript_name "ORC3"; transcript_source "SGD"; transcript_biotype "protein_coding"; protein_id "YLL004W"; protein_version "1";
XII	SGD	start_codon	141073	141075	.	+	0	gene_id "YLL004W"; transcript_id "YLL004W"; exon_number "1"; gene_name "ORC3"; gene_source "SGD"; gene_biotype "protein_coding"; transcript_name "ORC3"; transcript_source "SGD"; transcript_biotype "protein_coding";
XII	SGD	stop_codon	142921	142923	.	+	0	gene_id "YLL004W"; transcript_id "YLL004W"; exon_number "1"; gene_name "ORC3"; gene_source "SGD"; gene_biotype "protein_coding"; transcript_name "ORC3"; transcript_source "SGD"; transcript_biotype "protein_coding";
XII	SGD	gene	143201	146041	.	+	.	gene_id "YLL003W"; gene_name "SFI1"; gene_source "SGD"; gene_biotype "protein_coding";
XII	SGD	transcript	143201	146041	.	+	.	gene_id "YLL003W"; transcript_id "YLL003W"; gene_name "SFI1"; gene_source "SGD"; gene_biotype "protein_coding"; transcript_name "SFI1"; transcript_source "SGD"; transcript_biotype "protein_coding";
XII	SGD	exon	143201	146041	.	+	.	gene_id "YLL003W"; transcript_id "YLL003W"; exon_number "1"; gene_name "SFI1"; gene_source "SGD"; gene_biotype "protein_coding"; transcript_name "SFI1"; transcript_source "SGD"; transcript_biotype "protein_coding"; exon_id "YLL003W.1";
XII	SGD	CDS	143201	146038	.	+	0	gene_id "YLL003W"; transcript_id "YLL003W"; exon_number "1"; gene_name "SFI1"; gene_source "SGD"; gene_biotype "protein_coding"; transcript_name "SFI1"; transcript_source "SGD"; transcript_biotype "protein_coding"; protein_id "YLL003W"; protein_version "1";
XII	SGD	start_codon	143201	143203	.	+	0	gene_id "YLL003W"; transcript_id "YLL003W"; exon_number "1"; gene_name "SFI1"; gene_source "SGD"; gene_biotype "protein_coding"; transcript_name "SFI1"; transcript_source "SGD"; transcript_biotype "protein_coding";
XII	SGD	stop_codon	146039	146041	.	+	0	gene_id "YLL003W"; transcript_id "YLL003W"; exon_number "1"; gene_name "SFI1"; gene_source "SGD"; gene_biotype "protein_coding"; transcript_name "SFI1"; transcript_source "SGD"; transcript_biotype "protein_coding";
XII	SGD	gene	146291	147601	.	+	.	gene_id "YLL002W"; gene_name "RTT109"; gene_source "SGD"; gene_biotype "protein_coding";
XII	SGD	transcript	146291	147601	.	+	.	gene_id "YLL002W"; transcript_id "YLL002W"; gene_name "RTT109"; gene_source "SGD"; gene_biotype "protein_coding"; transcript_name "RTT109"; transcript_source "SGD"; transcript_biotype "protein_coding";
XII	SGD	exon	146291	147601	.	+	.	gene_id "YLL002W"; transcript_id "YLL002W"; exon_number "1"; gene_name "RTT109"; gene_source "SGD"; gene_biotype "protein_coding"; transcript_name "RTT109"; transcript_source "SGD"; transcript_biotype "protein_coding"; exon_id "YLL002W.1";
XII	SGD	CDS	146291	147598	.	+	0	gene_id "YLL002W"; transcript_id "YLL002W"; exon_number "1"; gene_name "RTT109"; gene_source "SGD"; gene_biotype "protein_coding"; transcript_name "RTT109"; transcript_source "SGD"; transcript_biotype "protein_coding"; protein_id "YLL002W"; protein_version "1";
XII	SGD	start_codon	146291	146293	.	+	0	gene_id "YLL002W"; transcript_id "YLL002W"; exon_number "1"; gene_name "RTT109"; gene_source "SGD"; gene_biotype "protein_coding"; transcript_name "RTT109"; transcript_source "SGD"; transcript_biotype "protein_coding";
XII	SGD	stop_codon	147599	147601	.	+	0	gene_id "YLL002W"; transcript_id "YLL002W"; exon_number "1"; gene_name "RTT109"; gene_source "SGD"; gene_biotype "protein_coding"; transcript_name "RTT109"; transcript_source "SGD"; transcript_biotype "protein_coding";
XII	SGD	gene	147827	150348	.	+	.	gene_id "YLL001W"; gene_name "DNM1"; gene_source "SGD"; gene_biotype "protein_coding";
XII	SGD	transcript	147827	150348	.	+	.	gene_id "YLL001W"; transcript_id "YLL001W"; gene_name "DNM1"; gene_source "SGD"; gene_biotype "protein_coding"; transcript_name "DNM1"; transcript_source "SGD"; transcript_biotype "protein_coding";
XII	SGD	exon	147827	150348	.	+	.	gene_id "YLL001W"; transcript_id "YLL001W"; exon_number "1"; gene_name "DNM1"; gene_source "SGD"; gene_biotype "protein_coding"; transcript_name "DNM1"; transcript_source "SGD"; transcript_biotype "protein_coding"; exon_id "YLL001W.1";
XII	SGD	CDS	147890	150160	.	+	0	gene_id "YLL001W"; transcript_id "YLL001W"; exon_number "1"; gene_name "DNM1"; gene_source "SGD"; gene_biotype "protein_coding"; transcript_name "DNM1"; transcript_source "SGD"; transcript_biotype "protein_coding"; protein_id "YLL001W"; protein_version "1";
XII	SGD	start_codon	147890	147892	.	+	0	gene_id "YLL001W"; transcript_id "YLL001W"; exon_number "1"; gene_name "DNM1"; gene_source "SGD"; gene_biotype "protein_coding"; transcript_name "DNM1"; transcript_source "SGD"; transcript_biotype "protein_coding";
XII	SGD	stop_codon	150161	150163	.	+	0	gene_id "YLL001W"; transcript_id "YLL001W"; exon_number "1"; gene_name "DNM1"; gene_source "SGD"; gene_biotype "protein_coding"; transcript_name "DNM1"; transcript_source "SGD"; transcript_biotype "protein_coding";
XII	SGD	gene	151389	153977	.	-	.	gene_id "YLR001C"; gene_source "SGD"; gene_biotype "protein_coding";
XII	SGD	transcript	151389	153977	.	-	.	gene_id "YLR001C"; transcript_id "YLR001C"; gene_source "SGD"; gene_biotype "protein_coding"; transcript_source "SGD"; transcript_biotype "protein_coding";
XII	SGD	exon	151389	153977	.	-	.	gene_id "YLR001C"; transcript_id "YLR001C"; exon_number "1"; gene_source "SGD"; gene_biotype "protein_coding"; transcript_source "SGD"; transcript_biotype "protein_coding"; exon_id "YLR001C.1";
XII	SGD	CDS	151392	153977	.	-	0	gene_id "YLR001C"; transcript_id "YLR001C"; exon_number "1"; gene_source "SGD"; gene_biotype "protein_coding"; transcript_source "SGD"; transcript_biotype "protein_coding"; protein_id "YLR001C"; protein_version "1";
XII	SGD	start_codon	153975	153977	.	-	0	gene_id "YLR001C"; transcript_id "YLR001C"; exon_number "1"; gene_source "SGD"; gene_biotype "protein_coding"; transcript_source "SGD"; transcript_biotype "protein_coding";
XII	SGD	stop_codon	151389	151391	.	-	0	gene_id "YLR001C"; transcript_id "YLR001C"; exon_number "1"; gene_source "SGD"; gene_biotype "protein_coding"; transcript_source "SGD"; transcript_biotype "protein_coding";
XII	SGD	gene	154175	156397	.	-	.	gene_id "YLR002C"; gene_name "NOC3"; gene_source "SGD"; gene_biotype "protein_coding";
XII	SGD	transcript	154175	156397	.	-	.	gene_id "YLR002C"; transcript_id "YLR002C"; gene_name "NOC3"; gene_source "SGD"; gene_biotype "protein_coding"; transcript_name "NOC3"; transcript_source "SGD"; transcript_biotype "protein_coding";
XII	SGD	exon	154175	156397	.	-	.	gene_id "YLR002C"; transcript_id "YLR002C"; exon_number "1"; gene_name "NOC3"; gene_source "SGD"; gene_biotype "protein_coding"; transcript_name "NOC3"; transcript_source "SGD"; transcript_biotype "protein_coding"; exon_id "YLR002C.1";
XII	SGD	CDS	154346	156334	.	-	0	gene_id "YLR002C"; transcript_id "YLR002C"; exon_number "1"; gene_name "NOC3"; gene_source "SGD"; gene_biotype "protein_coding"; transcript_name "NOC3"; transcript_source "SGD"; transcript_biotype "protein_coding"; protein_id "YLR002C"; protein_version "1";
XII	SGD	start_codon	156332	156334	.	-	0	gene_id "YLR002C"; transcript_id "YLR002C"; exon_number "1"; gene_name "NOC3"; gene_source "SGD"; gene_biotype "protein_coding"; transcript_name "NOC3"; transcript_source "SGD"; transcript_biotype "protein_coding";
XII	SGD	stop_codon	154343	154345	.	-	0	gene_id "YLR002C"; transcript_id "YLR002C"; exon_number "1"; gene_name "NOC3"; gene_source "SGD"; gene_biotype "protein_coding"; transcript_name "NOC3"; transcript_source "SGD"; transcript_biotype "protein_coding";
XII	SGD	gene	156766	157767	.	-	.	gene_id "YLR003C"; gene_name "CMS1"; gene_source "SGD"; gene_biotype "protein_coding";
XII	SGD	transcript	156766	157767	.	-	.	gene_id "YLR003C"; transcript_id "YLR003C"; gene_name "CMS1"; gene_source "SGD"; gene_biotype "protein_coding"; transcript_name "CMS1"; transcript_source "SGD"; transcript_biotype "protein_coding";
XII	SGD	exon	156766	157767	.	-	.	gene_id "YLR003C"; transcript_id "YLR003C"; exon_number "1"; gene_name "CMS1"; gene_source "SGD"; gene_biotype "protein_coding"; transcript_name "CMS1"; transcript_source "SGD"; transcript_biotype "protein_coding"; exon_id "YLR003C.1";
XII	SGD	CDS	156858	157730	.	-	0	gene_id "YLR003C"; transcript_id "YLR003C"; exon_number "1"; gene_name "CMS1"; gene_source "SGD"; gene_biotype "protein_coding"; transcript_name "CMS1"; transcript_source "SGD"; transcript_biotype "protein_coding"; protein_id "YLR003C"; protein_version "1";
XII	SGD	start_codon	157728	157730	.	-	0	gene_id "YLR003C"; transcript_id "YLR003C"; exon_number "1"; gene_name "CMS1"; gene_source "SGD"; gene_biotype "protein_coding"; transcript_name "CMS1"; transcript_source "SGD"; transcript_biotype "protein_coding";
XII	SGD	stop_codon	156855	156857	.	-	0	gene_id "YLR003C"; transcript_id "YLR003C"; exon_number "1"; gene_name "CMS1"; gene_source "SGD"; gene_biotype "protein_coding"; transcript_name "CMS1"; transcript_source "SGD"; transcript_biotype "protein_coding";
XII	SGD	gene	157934	159505	.	-	.	gene_id "YLR004C"; gene_name "THI73"; gene_source "SGD"; gene_biotype "protein_coding";
XII	SGD	transcript	157934	159505	.	-	.	gene_id "YLR004C"; transcript_id "YLR004C"; gene_name "THI73"; gene_source "SGD"; gene_biotype "protein_coding"; transcript_name "THI73"; transcript_source "SGD"; transcript_biotype "protein_coding";
XII	SGD	exon	157934	159505	.	-	.	gene_id "YLR004C"; transcript_id "YLR004C"; exon_number "1"; gene_name "THI73"; gene_source "SGD"; gene_biotype "protein_coding"; transcript_name "THI73"; transcript_source "SGD"; transcript_biotype "protein_coding"; exon_id "YLR004C.1";
XII	SGD	CDS	157937	159505	.	-	0	gene_id "YLR004C"; transcript_id "YLR004C"; exon_number "1"; gene_name "THI73"; gene_source "SGD"; gene_biotype "protein_coding"; transcript_name "THI73"; transcript_source "SGD"; transcript_biotype "protein_coding"; protein_id "YLR004C"; protein_version "1";
XII	SGD	start_codon	159503	159505	.	-	0	gene_id "YLR004C"; transcript_id "YLR004C"; exon_number "1"; gene_name "THI73"; gene_source "SGD"; gene_biotype "protein_coding"; transcript_name "THI73"; transcript_source "SGD"; transcript_biotype "protein_coding";
XII	SGD	stop_codon	157934	157936	.	-	0	gene_id "YLR004C"; transcript_id "YLR004C"; exon_number "1"; gene_name "THI73"; gene_source "SGD"; gene_biotype "protein_coding"; transcript_name "THI73"; transcript_source "SGD"; transcript_biotype "protein_coding";
XII	SGD	gene	160004	161651	.	+	.	gene_id "YLR005W"; gene_name "SSL1"; gene_source "SGD"; gene_biotype "protein_coding";
XII	SGD	transcript	160004	161651	.	+	.	gene_id "YLR005W"; transcript_id "YLR005W"; gene_name "SSL1"; gene_source "SGD"; gene_biotype "protein_coding"; transcript_name "SSL1"; transcript_source "SGD"; transcript_biotype "protein_coding";
XII	SGD	exon	160004	161651	.	+	.	gene_id "YLR005W"; transcript_id "YLR005W"; exon_number "1"; gene_name "SSL1"; gene_source "SGD"; gene_biotype "protein_coding"; transcript_name "SSL1"; transcript_source "SGD"; transcript_biotype "protein_coding"; exon_id "YLR005W.1";
XII	SGD	CDS	160049	161431	.	+	0	gene_id "YLR005W"; transcript_id "YLR005W"; exon_number "1"; gene_name "SSL1"; gene_source "SGD"; gene_biotype "protein_coding"; transcript_name "SSL1"; transcript_source "SGD"; transcript_biotype "protein_coding"; protein_id "YLR005W"; protein_version "1";
XII	SGD	start_codon	160049	160051	.	+	0	gene_id "YLR005W"; transcript_id "YLR005W"; exon_number "1"; gene_name "SSL1"; gene_source "SGD"; gene_biotype "protein_coding"; transcript_name "SSL1"; transcript_source "SGD"; transcript_biotype "protein_coding";
XII	SGD	stop_codon	161432	161434	.	+	0	gene_id "YLR005W"; transcript_id "YLR005W"; exon_number "1"; gene_name "SSL1"; gene_source "SGD"; gene_biotype "protein_coding"; transcript_name "SSL1"; transcript_source "SGD"; transcript_biotype "protein_coding";
XII	SGD	gene	161755	163893	.	-	.	gene_id "YLR006C"; gene_name "SSK1"; gene_source "SGD"; gene_biotype "protein_coding";
XII	SGD	transcript	161755	163893	.	-	.	gene_id "YLR006C"; transcript_id "YLR006C"; gene_name "SSK1"; gene_source "SGD"; gene_biotype "protein_coding"; transcript_name "SSK1"; transcript_source "SGD"; transcript_biotype "protein_coding";
XII	SGD	exon	161755	163893	.	-	.	gene_id "YLR006C"; transcript_id "YLR006C"; exon_number "1"; gene_name "SSK1"; gene_source "SGD"; gene_biotype "protein_coding"; transcript_name "SSK1"; transcript_source "SGD"; transcript_biotype "protein_coding"; exon_id "YLR006C.1";
XII	SGD	CDS	161758	163893	.	-	0	gene_id "YLR006C"; transcript_id "YLR006C"; exon_number "1"; gene_name "SSK1"; gene_source "SGD"; gene_biotype "protein_coding"; transcript_name "SSK1"; transcript_source "SGD"; transcript_biotype "protein_coding"; protein_id "YLR006C"; protein_version "1";
XII	SGD	start_codon	163891	163893	.	-	0	gene_id "YLR006C"; transcript_id "YLR006C"; exon_number "1"; gene_name "SSK1"; gene_source "SGD"; gene_biotype "protein_coding"; transcript_name "SSK1"; transcript_source "SGD"; transcript_biotype "protein_coding";
XII	SGD	stop_codon	161755	161757	.	-	0	gene_id "YLR006C"; transcript_id "YLR006C"; exon_number "1"; gene_name "SSK1"; gene_source "SGD"; gene_biotype "protein_coding"; transcript_name "SSK1"; transcript_source "SGD"; transcript_biotype "protein_coding";
XII	SGD	gene	164378	165465	.	+	.	gene_id "YLR007W"; gene_name "NSE1"; gene_source "SGD"; gene_biotype "protein_coding";
XII	SGD	transcript	164378	165465	.	+	.	gene_id "YLR007W"; transcript_id "YLR007W"; gene_name "NSE1"; gene_source "SGD"; gene_biotype "protein_coding"; transcript_name "NSE1"; transcript_source "SGD"; transcript_biotype "protein_coding";
XII	SGD	exon	164378	165465	.	+	.	gene_id "YLR007W"; transcript_id "YLR007W"; exon_number "1"; gene_name "NSE1"; gene_source "SGD"; gene_biotype "protein_coding"; transcript_name "NSE1"; transcript_source "SGD"; transcript_biotype "protein_coding"; exon_id "YLR007W.1";
XII	SGD	CDS	164392	165399	.	+	0	gene_id "YLR007W"; transcript_id "YLR007W"; exon_number "1"; gene_name "NSE1"; gene_source "SGD"; gene_biotype "protein_coding"; transcript_name "NSE1"; transcript_source "SGD"; transcript_biotype "protein_coding"; protein_id "YLR007W"; protein_version "1";
XII	SGD	start_codon	164392	164394	.	+	0	gene_id "YLR007W"; transcript_id "YLR007W"; exon_number "1"; gene_name "NSE1"; gene_source "SGD"; gene_biotype "protein_coding"; transcript_name "NSE1"; transcript_source "SGD"; transcript_biotype "protein_coding";
XII	SGD	stop_codon	165400	165402	.	+	0	gene_id "YLR007W"; transcript_id "YLR007W"; exon_number "1"; gene_name "NSE1"; gene_source "SGD"; gene_biotype "protein_coding"; transcript_name "NSE1"; transcript_source "SGD"; transcript_biotype "protein_coding";
XII	SGD	gene	165305	166194	.	-	.	gene_id "YLR008C"; gene_name "PAM18"; gene_source "SGD"; gene_biotype "protein_coding";
XII	SGD	transcript	165305	166194	.	-	.	gene_id "YLR008C"; transcript_id "YLR008C"; gene_name "PAM18"; gene_source "SGD"; gene_biotype "protein_coding"; transcript_name "PAM18"; transcript_source "SGD"; transcript_biotype "protein_coding";
XII	SGD	exon	165305	166194	.	-	.	gene_id "YLR008C"; transcript_id "YLR008C"; exon_number "1"; gene_name "PAM18"; gene_source "SGD"; gene_biotype "protein_coding"; transcript_name "PAM18"; transcript_source "SGD"; transcript_biotype "protein_coding"; exon_id "YLR008C.1";
XII	SGD	CDS	165580	166083	.	-	0	gene_id "YLR008C"; transcript_id "YLR008C"; exon_number "1"; gene_name "PAM18"; gene_source "SGD"; gene_biotype "protein_coding"; transcript_name "PAM18"; transcript_source "SGD"; transcript_biotype "protein_coding"; protein_id "YLR008C"; protein_version "1";
XII	SGD	start_codon	166081	166083	.	-	0	gene_id "YLR008C"; transcript_id "YLR008C"; exon_number "1"; gene_name "PAM18"; gene_source "SGD"; gene_biotype "protein_coding"; transcript_name "PAM18"; transcript_source "SGD"; transcript_biotype "protein_coding";
XII	SGD	stop_codon	165577	165579	.	-	0	gene_id "YLR008C"; transcript_id "YLR008C"; exon_number "1"; gene_name "PAM18"; gene_source "SGD"; gene_biotype "protein_coding"; transcript_name "PAM18"; transcript_source "SGD"; transcript_biotype "protein_coding";
XII	SGD	gene	166354	167279	.	+	.	gene_id "YLR009W"; gene_name "RLP24"; gene_source "SGD"; gene_biotype "protein_coding";
XII	SGD	transcript	166354	167279	.	+	.	gene_id "YLR009W"; transcript_id "YLR009W"; gene_name "RLP24"; gene_source "SGD"; gene_biotype "protein_coding"; transcript_name "RLP24"; transcript_source "SGD"; transcript_biotype "protein_coding";
XII	SGD	exon	166354	167279	.	+	.	gene_id "YLR009W"; transcript_id "YLR009W"; exon_number "1"; gene_name "RLP24"; gene_source "SGD"; gene_biotype "protein_coding"; transcript_name "RLP24"; transcript_source "SGD"; transcript_biotype "protein_coding"; exon_id "YLR009W.1";
XII	SGD	CDS	166537	167133	.	+	0	gene_id "YLR009W"; transcript_id "YLR009W"; exon_number "1"; gene_name "RLP24"; gene_source "SGD"; gene_biotype "protein_coding"; transcript_name "RLP24"; transcript_source "SGD"; transcript_biotype "protein_coding"; protein_id "YLR009W"; protein_version "1";
XII	SGD	start_codon	166537	166539	.	+	0	gene_id "YLR009W"; transcript_id "YLR009W"; exon_number "1"; gene_name "RLP24"; gene_source "SGD"; gene_biotype "protein_coding"; transcript_name "RLP24"; transcript_source "SGD"; transcript_biotype "protein_coding";
XII	SGD	stop_codon	167134	167136	.	+	0	gene_id "YLR009W"; transcript_id "YLR009W"; exon_number "1"; gene_name "RLP24"; gene_source "SGD"; gene_biotype "protein_coding"; transcript_name "RLP24"; transcript_source "SGD"; transcript_biotype "protein_coding";
XII	SGD	gene	167320	167802	.	-	.	gene_id "YLR010C"; gene_name "TEN1"; gene_source "SGD"; gene_biotype "protein_coding";
XII	SGD	transcript	167320	167802	.	-	.	gene_id "YLR010C"; transcript_id "YLR010C"; gene_name "TEN1"; gene_source "SGD"; gene_biotype "protein_coding"; transcript_name "TEN1"; transcript_source "SGD"; transcript_biotype "protein_coding";
XII	SGD	exon	167320	167802	.	-	.	gene_id "YLR010C"; transcript_id "YLR010C"; exon_number "1"; gene_name "TEN1"; gene_source "SGD"; gene_biotype "protein_coding"; transcript_name "TEN1"; transcript_source "SGD"; transcript_biotype "protein_coding"; exon_id "YLR010C.1";
XII	SGD	CDS	167323	167802	.	-	0	gene_id "YLR010C"; transcript_id "YLR010C"; exon_number "1"; gene_name "TEN1"; gene_source "SGD"; gene_biotype "protein_coding"; transcript_name "TEN1"; transcript_source "SGD"; transcript_biotype "protein_coding"; protein_id "YLR010C"; protein_version "1";
XII	SGD	start_codon	167800	167802	.	-	0	gene_id "YLR010C"; transcript_id "YLR010C"; exon_number "1"; gene_name "TEN1"; gene_source "SGD"; gene_biotype "protein_coding"; transcript_name "TEN1"; transcript_source "SGD"; transcript_biotype "protein_coding";
XII	SGD	stop_codon	167320	167322	.	-	0	gene_id "YLR010C"; transcript_id "YLR010C"; exon_number "1"; gene_name "TEN1"; gene_source "SGD"; gene_biotype "protein_coding"; transcript_name "TEN1"; transcript_source "SGD"; transcript_biotype "protein_coding";
XII	SGD	gene	169018	169972	.	+	.	gene_id "YLR011W"; gene_name "LOT6"; gene_source "SGD"; gene_biotype "protein_coding";
XII	SGD	transcript	169018	169972	.	+	.	gene_id "YLR011W"; transcript_id "YLR011W"; gene_name "LOT6"; gene_source "SGD"; gene_biotype "protein_coding"; transcript_name "LOT6"; transcript_source "SGD"; transcript_biotype "protein_coding";
XII	SGD	exon	169018	169972	.	+	.	gene_id "YLR011W"; transcript_id "YLR011W"; exon_number "1"; gene_name "LOT6"; gene_source "SGD"; gene_biotype "protein_coding"; transcript_name "LOT6"; transcript_source "SGD"; transcript_biotype "protein_coding"; exon_id "YLR011W.1";
XII	SGD	CDS	169103	169675	.	+	0	gene_id "YLR011W"; transcript_id "YLR011W"; exon_number "1"; gene_name "LOT6"; gene_source "SGD"; gene_biotype "protein_coding"; transcript_name "LOT6"; transcript_source "SGD"; transcript_biotype "protein_coding"; protein_id "YLR011W"; protein_version "1";
XII	SGD	start_codon	169103	169105	.	+	0	gene_id "YLR011W"; transcript_id "YLR011W"; exon_number "1"; gene_name "LOT6"; gene_source "SGD"; gene_biotype "protein_coding"; transcript_name "LOT6"; transcript_source "SGD"; transcript_biotype "protein_coding";
XII	SGD	stop_codon	169676	169678	.	+	0	gene_id "YLR011W"; transcript_id "YLR011W"; exon_number "1"; gene_name "LOT6"; gene_source "SGD"; gene_biotype "protein_coding"; transcript_name "LOT6"; transcript_source "SGD"; transcript_biotype "protein_coding";
XII	SGD	gene	169982	170281	.	-	.	gene_id "YLR012C"; gene_source "SGD"; gene_biotype "protein_coding";
XII	SGD	transcript	169982	170281	.	-	.	gene_id "YLR012C"; transcript_id "YLR012C"; gene_source "SGD"; gene_biotype "protein_coding"; transcript_source "SGD"; transcript_biotype "protein_coding";
XII	SGD	exon	169982	170281	.	-	.	gene_id "YLR012C"; transcript_id "YLR012C"; exon_number "1"; gene_source "SGD"; gene_biotype "protein_coding"; transcript_source "SGD"; transcript_biotype "protein_coding"; exon_id "YLR012C.1";
XII	SGD	CDS	169985	170281	.	-	0	gene_id "YLR012C"; transcript_id "YLR012C"; exon_number "1"; gene_source "SGD"; gene_biotype "protein_coding"; transcript_source "SGD"; transcript_biotype "protein_coding"; protein_id "YLR012C"; protein_version "1";
XII	SGD	start_codon	170279	170281	.	-	0	gene_id "YLR012C"; transcript_id "YLR012C"; exon_number "1"; gene_source "SGD"; gene_biotype "protein_coding"; transcript_source "SGD"; transcript_biotype "protein_coding";
XII	SGD	stop_codon	169982	169984	.	-	0	gene_id "YLR012C"; transcript_id "YLR012C"; exon_number "1"; gene_source "SGD"; gene_biotype "protein_coding"; transcript_source "SGD"; transcript_biotype "protein_coding";
XII	SGD	gene	171339	171764	.	+	.	gene_id "YLR013W"; gene_name "GAT3"; gene_source "SGD"; gene_biotype "protein_coding";
XII	SGD	transcript	171339	171764	.	+	.	gene_id "YLR013W"; transcript_id "YLR013W"; gene_name "GAT3"; gene_source "SGD"; gene_biotype "protein_coding"; transcript_name "GAT3"; transcript_source "SGD"; transcript_biotype "protein_coding";
XII	SGD	exon	171339	171764	.	+	.	gene_id "YLR013W"; transcript_id "YLR013W"; exon_number "1"; gene_name "GAT3"; gene_source "SGD"; gene_biotype "protein_coding"; transcript_name "GAT3"; transcript_source "SGD"; transcript_biotype "protein_coding"; exon_id "YLR013W.1";
XII	SGD	CDS	171339	171761	.	+	0	gene_id "YLR013W"; transcript_id "YLR013W"; exon_number "1"; gene_name "GAT3"; gene_source "SGD"; gene_biotype "protein_coding"; transcript_name "GAT3"; transcript_source "SGD"; transcript_biotype "protein_coding"; protein_id "YLR013W"; protein_version "1";
XII	SGD	start_codon	171339	171341	.	+	0	gene_id "YLR013W"; transcript_id "YLR013W"; exon_number "1"; gene_name "GAT3"; gene_source "SGD"; gene_biotype "protein_coding"; transcript_name "GAT3"; transcript_source "SGD"; transcript_biotype "protein_coding";
XII	SGD	stop_codon	171762	171764	.	+	0	gene_id "YLR013W"; transcript_id "YLR013W"; exon_number "1"; gene_name "GAT3"; gene_source "SGD"; gene_biotype "protein_coding"; transcript_name "GAT3"; transcript_source "SGD"; transcript_biotype "protein_coding";
XII	SGD	gene	172268	174982	.	-	.	gene_id "YLR014C"; gene_name "PPR1"; gene_source "SGD"; gene_biotype "protein_coding";
XII	SGD	transcript	172268	174982	.	-	.	gene_id "YLR014C"; transcript_id "YLR014C"; gene_name "PPR1"; gene_source "SGD"; gene_biotype "protein_coding"; transcript_name "PPR1"; transcript_source "SGD"; transcript_biotype "protein_coding";
XII	SGD	exon	172268	174982	.	-	.	gene_id "YLR014C"; transcript_id "YLR014C"; exon_number "1"; gene_name "PPR1"; gene_source "SGD"; gene_biotype "protein_coding"; transcript_name "PPR1"; transcript_source "SGD"; transcript_biotype "protein_coding"; exon_id "YLR014C.1";
XII	SGD	CDS	172271	174982	.	-	0	gene_id "YLR014C"; transcript_id "YLR014C"; exon_number "1"; gene_name "PPR1"; gene_source "SGD"; gene_biotype "protein_coding"; transcript_name "PPR1"; transcript_source "SGD"; transcript_biotype "protein_coding"; protein_id "YLR014C"; protein_version "1";
XII	SGD	start_codon	174980	174982	.	-	0	gene_id "YLR014C"; transcript_id "YLR014C"; exon_number "1"; gene_name "PPR1"; gene_source "SGD"; gene_biotype "protein_coding"; transcript_name "PPR1"; transcript_source "SGD"; transcript_biotype "protein_coding";
XII	SGD	stop_codon	172268	172270	.	-	0	gene_id "YLR014C"; transcript_id "YLR014C"; exon_number "1"; gene_name "PPR1"; gene_source "SGD"; gene_biotype "protein_coding"; transcript_name "PPR1"; transcript_source "SGD"; transcript_biotype "protein_coding";
XII	SGD	gene	175164	176961	.	+	.	gene_id "YLR015W"; gene_name "BRE2"; gene_source "SGD"; gene_biotype "protein_coding";
XII	SGD	transcript	175164	176961	.	+	.	gene_id "YLR015W"; transcript_id "YLR015W"; gene_name "BRE2"; gene_source "SGD"; gene_biotype "protein_coding"; transcript_name "BRE2"; transcript_source "SGD"; transcript_biotype "protein_coding";
XII	SGD	exon	175164	176961	.	+	.	gene_id "YLR015W"; transcript_id "YLR015W"; exon_number "1"; gene_name "BRE2"; gene_source "SGD"; gene_biotype "protein_coding"; transcript_name "BRE2"; transcript_source "SGD"; transcript_biotype "protein_coding"; exon_id "YLR015W.1";
XII	SGD	CDS	175227	176741	.	+	0	gene_id "YLR015W"; transcript_id "YLR015W"; exon_number "1"; gene_name "BRE2"; gene_source "SGD"; gene_biotype "protein_coding"; transcript_name "BRE2"; transcript_source "SGD"; transcript_biotype "protein_coding"; protein_id "YLR015W"; protein_version "1";
XII	SGD	start_codon	175227	175229	.	+	0	gene_id "YLR015W"; transcript_id "YLR015W"; exon_number "1"; gene_name "BRE2"; gene_source "SGD"; gene_biotype "protein_coding"; transcript_name "BRE2"; transcript_source "SGD"; transcript_biotype "protein_coding";
XII	SGD	stop_codon	176742	176744	.	+	0	gene_id "YLR015W"; transcript_id "YLR015W"; exon_number "1"; gene_name "BRE2"; gene_source "SGD"; gene_biotype "protein_coding"; transcript_name "BRE2"; transcript_source "SGD"; transcript_biotype "protein_coding";
XII	SGD	gene	176701	177458	.	-	.	gene_id "YLR016C"; gene_name "PML1"; gene_source "SGD"; gene_biotype "protein_coding";
XII	SGD	transcript	176701	177458	.	-	.	gene_id "YLR016C"; transcript_id "YLR016C"; gene_name "PML1"; gene_source "SGD"; gene_biotype "protein_coding"; transcript_name "PML1"; transcript_source "SGD"; transcript_biotype "protein_coding";
XII	SGD	exon	176701	177458	.	-	.	gene_id "YLR016C"; transcript_id "YLR016C"; exon_number "1"; gene_name "PML1"; gene_source "SGD"; gene_biotype "protein_coding"; transcript_name "PML1"; transcript_source "SGD"; transcript_biotype "protein_coding"; exon_id "YLR016C.1";
XII	SGD	CDS	176805	177416	.	-	0	gene_id "YLR016C"; transcript_id "YLR016C"; exon_number "1"; gene_name "PML1"; gene_source "SGD"; gene_biotype "protein_coding"; transcript_name "PML1"; transcript_source "SGD"; transcript_biotype "protein_coding"; protein_id "YLR016C"; protein_version "1";
XII	SGD	start_codon	177414	177416	.	-	0	gene_id "YLR016C"; transcript_id "YLR016C"; exon_number "1"; gene_name "PML1"; gene_source "SGD"; gene_biotype "protein_coding"; transcript_name "PML1"; transcript_source "SGD"; transcript_biotype "protein_coding";
XII	SGD	stop_codon	176802	176804	.	-	0	gene_id "YLR016C"; transcript_id "YLR016C"; exon_number "1"; gene_name "PML1"; gene_source "SGD"; gene_biotype "protein_coding"; transcript_name "PML1"; transcript_source "SGD"; transcript_biotype "protein_coding";
XII	SGD	gene	177600	178708	.	+	.	gene_id "YLR017W"; gene_name "MEU1"; gene_source "SGD"; gene_biotype "protein_coding";
XII	SGD	transcript	177600	178708	.	+	.	gene_id "YLR017W"; transcript_id "YLR017W"; gene_name "MEU1"; gene_source "SGD"; gene_biotype "protein_coding"; transcript_name "MEU1"; transcript_source "SGD"; transcript_biotype "protein_coding";
XII	SGD	exon	177600	178708	.	+	.	gene_id "YLR017W"; transcript_id "YLR017W"; exon_number "1"; gene_name "MEU1"; gene_source "SGD"; gene_biotype "protein_coding"; transcript_name "MEU1"; transcript_source "SGD"; transcript_biotype "protein_coding"; exon_id "YLR017W.1";
XII	SGD	CDS	177608	178618	.	+	0	gene_id "YLR017W"; transcript_id "YLR017W"; exon_number "1"; gene_name "MEU1"; gene_source "SGD"; gene_biotype "protein_coding"; transcript_name "MEU1"; transcript_source "SGD"; transcript_biotype "protein_coding"; protein_id "YLR017W"; protein_version "1";
XII	SGD	start_codon	177608	177610	.	+	0	gene_id "YLR017W"; transcript_id "YLR017W"; exon_number "1"; gene_name "MEU1"; gene_source "SGD"; gene_biotype "protein_coding"; transcript_name "MEU1"; transcript_source "SGD"; transcript_biotype "protein_coding";
XII	SGD	stop_codon	178619	178621	.	+	0	gene_id "YLR017W"; transcript_id "YLR017W"; exon_number "1"; gene_name "MEU1"; gene_source "SGD"; gene_biotype "protein_coding"; transcript_name "MEU1"; transcript_source "SGD"; transcript_biotype "protein_coding";
XII	SGD	gene	178607	179691	.	-	.	gene_id "YLR018C"; gene_name "POM34"; gene_source "SGD"; gene_biotype "protein_coding";
XII	SGD	transcript	178607	179691	.	-	.	gene_id "YLR018C"; transcript_id "YLR018C"; gene_name "POM34"; gene_source "SGD"; gene_biotype "protein_coding"; transcript_name "POM34"; transcript_source "SGD"; transcript_biotype "protein_coding";
XII	SGD	exon	178607	179691	.	-	.	gene_id "YLR018C"; transcript_id "YLR018C"; exon_number "1"; gene_name "POM34"; gene_source "SGD"; gene_biotype "protein_coding"; transcript_name "POM34"; transcript_source "SGD"; transcript_biotype "protein_coding"; exon_id "YLR018C.1";
XII	SGD	CDS	178710	179606	.	-	0	gene_id "YLR018C"; transcript_id "YLR018C"; exon_number "1"; gene_name "POM34"; gene_source "SGD"; gene_biotype "protein_coding"; transcript_name "POM34"; transcript_source "SGD"; transcript_biotype "protein_coding"; protein_id "YLR018C"; protein_version "1";
XII	SGD	start_codon	179604	179606	.	-	0	gene_id "YLR018C"; transcript_id "YLR018C"; exon_number "1"; gene_name "POM34"; gene_source "SGD"; gene_biotype "protein_coding"; transcript_name "POM34"; transcript_source "SGD"; transcript_biotype "protein_coding";
XII	SGD	stop_codon	178707	178709	.	-	0	gene_id "YLR018C"; transcript_id "YLR018C"; exon_number "1"; gene_name "POM34"; gene_source "SGD"; gene_biotype "protein_coding"; transcript_name "POM34"; transcript_source "SGD"; transcript_biotype "protein_coding";
XII	SGD	gene	179977	181735	.	+	.	gene_id "YLR019W"; gene_name "PSR2"; gene_source "SGD"; gene_biotype "protein_coding";
XII	SGD	transcript	179977	181735	.	+	.	gene_id "YLR019W"; transcript_id "YLR019W"; gene_name "PSR2"; gene_source "SGD"; gene_biotype "protein_coding"; transcript_name "PSR2"; transcript_source "SGD"; transcript_biotype "protein_coding";
XII	SGD	exon	179977	181735	.	+	.	gene_id "YLR019W"; transcript_id "YLR019W"; exon_number "1"; gene_name "PSR2"; gene_source "SGD"; gene_biotype "protein_coding"; transcript_name "PSR2"; transcript_source "SGD"; transcript_biotype "protein_coding"; exon_id "YLR019W.1";
XII	SGD	CDS	180288	181478	.	+	0	gene_id "YLR019W"; transcript_id "YLR019W"; exon_number "1"; gene_name "PSR2"; gene_source "SGD"; gene_biotype "protein_coding"; transcript_name "PSR2"; transcript_source "SGD"; transcript_biotype "protein_coding"; protein_id "YLR019W"; protein_version "1";
XII	SGD	start_codon	180288	180290	.	+	0	gene_id "YLR019W"; transcript_id "YLR019W"; exon_number "1"; gene_name "PSR2"; gene_source "SGD"; gene_biotype "protein_coding"; transcript_name "PSR2"; transcript_source "SGD"; transcript_biotype "protein_coding";
XII	SGD	stop_codon	181479	181481	.	+	0	gene_id "YLR019W"; transcript_id "YLR019W"; exon_number "1"; gene_name "PSR2"; gene_source "SGD"; gene_biotype "protein_coding"; transcript_name "PSR2"; transcript_source "SGD"; transcript_biotype "protein_coding";
XII	SGD	gene	181612	183455	.	-	.	gene_id "YLR020C"; gene_name "YEH2"; gene_source "SGD"; gene_biotype "protein_coding";
XII	SGD	transcript	181612	183455	.	-	.	gene_id "YLR020C"; transcript_id "YLR020C"; gene_name "YEH2"; gene_source "SGD"; gene_biotype "protein_coding"; transcript_name "YEH2"; transcript_source "SGD"; transcript_biotype "protein_coding";
XII	SGD	exon	181612	183455	.	-	.	gene_id "YLR020C"; transcript_id "YLR020C"; exon_number "1"; gene_name "YEH2"; gene_source "SGD"; gene_biotype "protein_coding"; transcript_name "YEH2"; transcript_source "SGD"; transcript_biotype "protein_coding"; exon_id "YLR020C.1";
XII	SGD	CDS	181792	183405	.	-	0	gene_id "YLR020C"; transcript_id "YLR020C"; exon_number "1"; gene_name "YEH2"; gene_source "SGD"; gene_biotype "protein_coding"; transcript_name "YEH2"; transcript_source "SGD"; transcript_biotype "protein_coding"; protein_id "YLR020C"; protein_version "1";
XII	SGD	start_codon	183403	183405	.	-	0	gene_id "YLR020C"; transcript_id "YLR020C"; exon_number "1"; gene_name "YEH2"; gene_source "SGD"; gene_biotype "protein_coding"; transcript_name "YEH2"; transcript_source "SGD"; transcript_biotype "protein_coding";
XII	SGD	stop_codon	181789	181791	.	-	0	gene_id "YLR020C"; transcript_id "YLR020C"; exon_number "1"; gene_name "YEH2"; gene_source "SGD"; gene_biotype "protein_coding"; transcript_name "YEH2"; transcript_source "SGD"; transcript_biotype "protein_coding";
XII	SGD	gene	183576	184210	.	+	.	gene_id "YLR021W"; gene_name "IRC25"; gene_source "SGD"; gene_biotype "protein_coding";
XII	SGD	transcript	183576	184210	.	+	.	gene_id "YLR021W"; transcript_id "YLR021W"; gene_name "IRC25"; gene_source "SGD"; gene_biotype "protein_coding"; transcript_name "IRC25"; transcript_source "SGD"; transcript_biotype "protein_coding";
XII	SGD	exon	183576	184210	.	+	.	gene_id "YLR021W"; transcript_id "YLR021W"; exon_number "1"; gene_name "IRC25"; gene_source "SGD"; gene_biotype "protein_coding"; transcript_name "IRC25"; transcript_source "SGD"; transcript_biotype "protein_coding"; exon_id "YLR021W.1";
XII	SGD	CDS	183623	184159	.	+	0	gene_id "YLR021W"; transcript_id "YLR021W"; exon_number "1"; gene_name "IRC25"; gene_source "SGD"; gene_biotype "protein_coding"; transcript_name "IRC25"; transcript_source "SGD"; transcript_biotype "protein_coding"; protein_id "YLR021W"; protein_version "1";
XII	SGD	start_codon	183623	183625	.	+	0	gene_id "YLR021W"; transcript_id "YLR021W"; exon_number "1"; gene_name "IRC25"; gene_source "SGD"; gene_biotype "protein_coding"; transcript_name "IRC25"; transcript_source "SGD"; transcript_biotype "protein_coding";
XII	SGD	stop_codon	184160	184162	.	+	0	gene_id "YLR021W"; transcript_id "YLR021W"; exon_number "1"; gene_name "IRC25"; gene_source "SGD"; gene_biotype "protein_coding"; transcript_name "IRC25"; transcript_source "SGD"; transcript_biotype "protein_coding";
XII	SGD	gene	184106	184961	.	-	.	gene_id "YLR022C"; gene_name "SDO1"; gene_source "SGD"; gene_biotype "protein_coding";
XII	SGD	transcript	184106	184961	.	-	.	gene_id "YLR022C"; transcript_id "YLR022C"; gene_name "SDO1"; gene_source "SGD"; gene_biotype "protein_coding"; transcript_name "SDO1"; transcript_source "SGD"; transcript_biotype "protein_coding";
XII	SGD	exon	184106	184961	.	-	.	gene_id "YLR022C"; transcript_id "YLR022C"; exon_number "1"; gene_name "SDO1"; gene_source "SGD"; gene_biotype "protein_coding"; transcript_name "SDO1"; transcript_source "SGD"; transcript_biotype "protein_coding"; exon_id "YLR022C.1";
XII	SGD	CDS	184177	184926	.	-	0	gene_id "YLR022C"; transcript_id "YLR022C"; exon_number "1"; gene_name "SDO1"; gene_source "SGD"; gene_biotype "protein_coding"; transcript_name "SDO1"; transcript_source "SGD"; transcript_biotype "protein_coding"; protein_id "YLR022C"; protein_version "1";
XII	SGD	start_codon	184924	184926	.	-	0	gene_id "YLR022C"; transcript_id "YLR022C"; exon_number "1"; gene_name "SDO1"; gene_source "SGD"; gene_biotype "protein_coding"; transcript_name "SDO1"; transcript_source "SGD"; transcript_biotype "protein_coding";
XII	SGD	stop_codon	184174	184176	.	-	0	gene_id "YLR022C"; transcript_id "YLR022C"; exon_number "1"; gene_name "SDO1"; gene_source "SGD"; gene_biotype "protein_coding"; transcript_name "SDO1"; transcript_source "SGD"; transcript_biotype "protein_coding";
XII	SGD	gene	185009	187322	.	-	.	gene_id "YLR023C"; gene_name "IZH3"; gene_source "SGD"; gene_biotype "protein_coding";
XII	SGD	transcript	185009	187322	.	-	.	gene_id "YLR023C"; transcript_id "YLR023C"; gene_name "IZH3"; gene_source "SGD"; gene_biotype "protein_coding"; transcript_name "IZH3"; transcript_source "SGD"; transcript_biotype "protein_coding";
XII	SGD	exon	185009	187322	.	-	.	gene_id "YLR023C"; transcript_id "YLR023C"; exon_number "1"; gene_name "IZH3"; gene_source "SGD"; gene_biotype "protein_coding"; transcript_name "IZH3"; transcript_source "SGD"; transcript_biotype "protein_coding"; exon_id "YLR023C.1";
XII	SGD	CDS	185501	187129	.	-	0	gene_id "YLR023C"; transcript_id "YLR023C"; exon_number "1"; gene_name "IZH3"; gene_source "SGD"; gene_biotype "protein_coding"; transcript_name "IZH3"; transcript_source "SGD"; transcript_biotype "protein_coding"; protein_id "YLR023C"; protein_version "1";
XII	SGD	start_codon	187127	187129	.	-	0	gene_id "YLR023C"; transcript_id "YLR023C"; exon_number "1"; gene_name "IZH3"; gene_source "SGD"; gene_biotype "protein_coding"; transcript_name "IZH3"; transcript_source "SGD"; transcript_biotype "protein_coding";
XII	SGD	stop_codon	185498	185500	.	-	0	gene_id "YLR023C"; transcript_id "YLR023C"; exon_number "1"; gene_name "IZH3"; gene_source "SGD"; gene_biotype "protein_coding"; transcript_name "IZH3"; transcript_source "SGD"; transcript_biotype "protein_coding";
XII	SGD	gene	187663	193281	.	-	.	gene_id "YLR024C"; gene_name "UBR2"; gene_source "SGD"; gene_biotype "protein_coding";
XII	SGD	transcript	187663	193281	.	-	.	gene_id "YLR024C"; transcript_id "YLR024C"; gene_name "UBR2"; gene_source "SGD"; gene_biotype "protein_coding"; transcript_name "UBR2"; transcript_source "SGD"; transcript_biotype "protein_coding";
XII	SGD	exon	187663	193281	.	-	.	gene_id "YLR024C"; transcript_id "YLR024C"; exon_number "1"; gene_name "UBR2"; gene_source "SGD"; gene_biotype "protein_coding"; transcript_name "UBR2"; transcript_source "SGD"; transcript_biotype "protein_coding"; exon_id "YLR024C.1";
XII	SGD	CDS	187666	193281	.	-	0	gene_id "YLR024C"; transcript_id "YLR024C"; exon_number "1"; gene_name "UBR2"; gene_source "SGD"; gene_biotype "protein_coding"; transcript_name "UBR2"; transcript_source "SGD"; transcript_biotype "protein_coding"; protein_id "YLR024C"; protein_version "1";
```
